# Hypomorphic mutation in the large subunit of replication protein A affects mutagenesis by human APOBEC cytidine deaminases in yeast

**DOI:** 10.1101/2024.06.27.601081

**Authors:** Matthew S. Dennen, Zachary W. Kockler, Steven A. Roberts, Adam B. Burkholder, Leszek J. Klimczak, Dmitry A. Gordenin

## Abstract

Human APOBEC single-strand (ss) specific DNA and RNA cytidine deaminases change cytosines to uracils and function in antiviral innate immunity, RNA editing, and can cause hypermutation in chromosomes. The resulting uracils can be directly replicated, resulting in C to T mutations, or uracil-DNA glycosylase can convert the uracils to abasic (AP) sites which are then fixed as C to T or C to G mutations by translesion DNA polymerases. We noticed that in yeast and in human cancers, contributions of C to T and C to G mutations depends on the origin of ssDNA mutagenized by APOBECs. Since ssDNA in eukaryotic genomes readily binds to replication protein A (RPA) we asked if RPA could affect APOBEC-induced mutation spectrum in yeast. For that purpose, we expressed human APOBECs in the wild-type yeast and in strains carrying a hypomorph mutation *rfa1-t33* in the large RPA subunit. We confirmed that the *rfa1-t33* allele can facilitate mutagenesis by APOBECs. We also found that the *rfa1-t33* mutation changed the ratio of APOBEC3A-induced T to C and T to G mutations in replicating yeast to resemble a ratio observed in long-persistent ssDNA in yeast and in cancers. We present the data suggesting that RPA may shield APOBEC formed uracils in ssDNA from Ung1, thereby facilitating C to T mutagenesis through the accurate copying of uracils by replicative DNA polymerases. Unexpectedly, we also found that for uracils shielded from Ung1 by wild-type RPA the mutagenic outcome is reduced in the presence of translesion DNA polymerase zeta.

## Supplementary Tables and Datasets for "Hypomorphic mutation in the large subunit of replication protein A affects mutagenesis by human APOBEC cytidine deaminases in yeast": Plasmid_sequences.txt

```
LOCUS       pySR419              8858 bp    DNA     circular SYN 17-MAY-2019
DEFINITION  Ligation of backbone into insert.
ACCESSION   pySR419
KEYWORDS    .
SOURCE      Unknown
  ORGANISM  Unknown
            Unclassified.
REFERENCE   1  (bases 1 to 8858)
  AUTHORS   Self
  JOURNAL   Unpublished.
COMMENT     SECID/File created by SciEd Central, Scientific & Educational
            Software.
FEATURES             Location/Qualifiers
     CDS             complement(27..1034)
                     /gene="tTA rev transactivator"
     misc_feature    1035..1328
                     /gene="CMV promoter"
     CDS             2075..2093
                     /gene="TET-R binding site_1"
     CDS             2117..2135
                     /gene="TET-R binding site_2"
     CDS             2159..2177
                     /gene="TET-R binding site_3"
     CDS             2201..2219
                     /gene="TET-R binding site_4"
     CDS             2243..2261
                     /gene="TET-R binding site_5"
     CDS             2285..2303
                     /gene="TET-R binding site_6"
     CDS             2327..2345
                     /gene="TET-R binding site_7"
     CDS             complement(4024..4884)
                     /gene="AmpR"
     misc_feature    5133..5196
                     /gene="(null)"
                     /product="5' primer for switching selective marker"
     CDS             5197..6920
                     /gene="KanMX-Hygro"
     misc_feature    6984..7758
                     /gene="ARS416"
                     /product="ARS416"
     CDS             6984..7082
                     /gene="TRP1"
ORIGIN      
        1 gaattcttat acgatcctcg cgccccctac ccaccgtact cgtcaattcc aagggcatcg
       61 gtaaacatct gctcaaactc gaagtcggcc atatccagag cgccgtaggg ggcggagtcg
      121 tggggggtaa atcccggacc cggggaatcc ccgtccccca acatgtccag atcgaaatcg
      181 tctagcgcgt cggcatgcgc catcgccacg tcctcgccgt ctaagtggag ctcgtccccc
      241 aggctgacat cggtcggggg ggccgtcgac agtctgcgcg tgtgtcccgc ggggagaaag
      301 gacaggcgcg gagccgccag ccccgcctct tcgggggcgt cgtcgtccgg gagatcgagc
      361 aggccctcga tggtagaccc gtaattgttt ttcgtacgcg cgcggctgta cgcggaccca
      421 ctttcacatt taagttgttt ttctaatccg catatgatca attcaaggcc gaataagaag
      481 gctggctctg caccttggtg atcaaataat tcgatagctt gtcgtaataa tggcggcata
      541 ctatcagtag taggtgtttc cctttcttct ttagcgactt gatgctcttg atcttccaat
      601 acgcaaccta aagtaaaatg ccccacagcg ctgagtgcat ataacgcgtt ctctagtgaa
      661 aaaccttgtt ggcataaaaa ggctaattga ttttcgagag tttcatactg tttttctgta
      721 ggccgtgtat ctgaatgtac ttttgctcca ttgcgatgac ttagtaaagc acatctaaaa
      781 cttttagcgt tattgcgtaa aaaatcttgc cagctttccc cttttaaagg gcaaaagtga
      841 gtatggtgcc tatctaacat ctcaatggct aaggcgtcga gcaaagcccg cttatttttt
      901 acatgccaat acagtgtagg ctgctctaca ccaagcttct gggcgagttt acgggttgtt
      961 aaaccttcga ttccgacctc attaagcagc tctaatgcgc tgttaatcac tttactttta
     1021 tctaatctag acatatgaat tggggccgcg gaggctggat cggtcccggt gtcttctatg
     1081 gaggtcaaaa cagcgtggat ggcgtctcca ggcgatctga cggttcacta aacgagctct
     1141 gcttatatag acctcccacc gtacacgcct accgcccatt tgcgtcaatg gggcggagtt
     1201 gttacgacat tttggaaagt cccgttgatt ttggtgccaa aacaaactcc cattgacgtc
     1261 aatggggtgg agacttggaa atccccgtga gtcaaaccgc tatccacgcc cattgatgta
     1321 ctgccaaaac cgcatcacca tggtaatagc gatgactaat acgtagatgt actgccaagt
     1381 aggaaagtcc cataaggtca tgtactgggc ataatgccag gcgggccatt taccgtcatt
     1441 gacgtcaata gggggcgtac ttggcatatg atacacttga tgtactgcca agtgggcagt
     1501 ttaccgtaaa tactccaccc attgacgtca atggaaagtc cctattggcg ttactatggg
     1561 aacatacgtc attattgacg tcaatgggcg ggggtcgttg ggcggtcagc caggcgggcc
     1621 atttaccgta agttatgtaa cgcggaactc catatatggg ctatgaacta atgaccccgt
     1681 aattgattac tattaataac tagtcaataa tcaatgtcaa catggcggta atgttggaca
     1741 tgagccaata taaatgtaca tattatgata tggatacaac gtatgcaatg ggccaagctc
     1801 ctcgagtaat tcgcgccact tctaaataag cgaatttctt atgatttatg atttttatta
     1861 ttaaataagt tataaaaaaa ataagtgtat acaaatttta aagtgactct taggttttaa
     1921 aacgaaaatt cttattcttg agtaactctt tcctgtaggt caggttgctt tctcaggtat
     1981 agtatgaggt cgctcttatt gaccacacct ctaccggcag atccgctagg gataacaggg
     2041 taatatagat caattcctcg atcgagttta ccactcccta tcagtgatag agaaaagtga
     2101 aagtcgagtt taccactccc tatcagtgat agagaaaagt gaaagtcgag tttaccactc
     2161 cctatcagtg atagagaaaa gtgaaagtcg agtttaccac tccctatcag tgatagagaa
     2221 aagtgaaagt cgagtttacc actccctatc agtgatagag aaaagtgaaa gtcgagttta
     2281 ccactcccta tcagtgatag agaaaagtga aagtcgagtt taccactccc tatcagtgat
     2341 agagaaaagt gaaagtcgag ctcggtaccc tatggcatgc atgtgctctg tatgtatata
     2401 aaactcttgt tttcttcttt tctctaaata ttctttcctt atacattagg tcctttgtag
     2461 cataaattac tatacttcta tagacacgca aacacaaata cacacactaa attaccggat
     2521 caattcgggg gatccgttta aacaggcctg ttaacatcga tagcggccgc tagggccctg
     2581 caggagggcc gcatcatgta attagttatg tcacgcttac attcacgccc tccccccaca
     2641 tccgctctaa ccgaaaagga aggagttaga caacctgaag tctaggtccc tatttatttt
     2701 tttatagtta tgttagtatt aagaacgtta tttatatttc aaatttttct tttttttctg
     2761 tacagacgcg tgtacgcatg taacattata ctgaaaacct tgcttgagaa ggttttggga
     2821 cgctcgaagg ctttaatttg cggccaagct tggcgtaatc atggtcatag ctgtttcctg
     2881 tgtgaaattg ttatccgctc acaattccac acaacatacg agccggaagc ataaagtgta
     2941 aagcctgggg tgcctaatga gtgagctaac tcacattaat tgcgttgcgc tcactgcccg
     3001 ctttccagtc gggaaacctg tcgtgccagc tgcattaatg aatcggccaa cgcgcgggga
     3061 gaggcggttt gcgtattggg cgctcttccg cttcctcgct cactgactcg ctgcgctcgg
     3121 tcgttcggct gcggcgagcg gtatcagctc actcaaaggc ggtaatacgg ttatccacag
     3181 aatcagggga taacgcagga aagaacatgt gagcaaaagg ccagcaaaag gccaggaacc
     3241 gtaaaaaggc cgcgttgctg gcgtttttcc ataggctccg cccccctgac gagcatcaca
     3301 aaaatcgacg ctcagtcaga ggtggcgaaa cccgacagga ctataaagat accaggcgtt
     3361 tccccctgga agctccctcg tgcgctctcc tgttccgacc ctgccgctta ccggatacct
     3421 gtccgccttt ctcccttcgg gaagcgtggc gctttctcat agctcacgct gtaggtatct
     3481 cagttcggtg taggtcgttc gctccaagct gggctgtgtg cacgaacccc ccgttcagcc
     3541 cgaccgctgc gccttatccg gtaactatcg tcttgagtcc aacccggtaa gacacgactt
     3601 atcgccactg gcagcagcca ctggtaacag gattagcaga gcgaggtatg taggcggtgc
     3661 tacagagttc ttgaagtggt ggcctaacta cggctacact agaaggacag tatttggtat
     3721 ctgcgctctg ctgaagccag ttaccttcgg aaaaagagtt ggtagctctt gatccggcaa
     3781 acaaaccacc gctggtagcg gtggtttttt tgtttgcaag cagcagatta cgcgcagaaa
     3841 aaaaggatct caagaagatc ctttgatctt ttctacgggg tctgacgctc agtggaacga
     3901 aaactcacgt taagggattt tggtcatgag attatcaaaa aggatcttca cctagatcct
     3961 tttaaattaa aaatgaagtt ttaaatcaat ctaaagtata tatgagtaaa cttggtctga
     4021 cagttaccaa tgcttaatca gtgaggcacc tatctcagcg atctgtctat ttcgttcatc
     4081 catagttgcc tgactccccg tcgtgtagat aactacgata cgggagggct taccatctgg
     4141 ccccagtgct gcaatgatac cgcgagaccc acgctcaccg gctccagatt tatcagcaat
     4201 aaaccagcca gccggaaggg ccgagcgcag aagtggtcct gcaactttat ccgcctccat
     4261 ccagtctatt aattgttgcc gggaagctag agtaagtagt tcgccagtta atagtttgcg
     4321 caacgttgtt gccattgcta caggcatcgt ggtgtcacgc tcgtcgtttg gtatggcttc
     4381 attcagctcc ggttcccaac gatcaaggcg agttacatga tcccccatgt tgtgcaaaaa
     4441 agcggttagc tccttcggtc ctccgatcgt tgtcagaagt aagttggccg cagtgttatc
     4501 actcatggtt atggcagcac tgcataattc tcttactgtc atgccatccg taagatgctt
     4561 ttctgtgact ggtgagtact caaccaagtc attctgagaa tagtgtatgc ggcgaccgag
     4621 ttgctcttgc ccggcgtcaa tacgggataa taccgcgcca catagcagaa ctttaaaagt
     4681 gctcatcatt ggaaaacgtt cttcggggcg aaaactctca aggatcttac cgctgttgag
     4741 atccagttcg atgtaaccca ctcgtgcacc caactgatct tcagcatctt ttactttcac
     4801 cagcgtttct gggtgagcaa aaacaggaag gcaaaatgcc gcaaaaaagg gaataagggc
     4861 gacacggaaa tgttgaatac tcatactctt cctttttcaa tattattgaa gcatttatca
     4921 gggttattgt ctcatgagcg gatacatatt tgaatgtatt tagaaaaata aacaaatagg
     4981 ggttccgcgc acatttcccc gaaaagtgcc acctgacgtc taagaaacca ttattatcat
     5041 gacattaacc tataaaaata ggcgtatcac gaggcccttt cgtcttcaag aattaattcg
     5101 gtcgaaaaaa gaaaaggaga gggccaagag ggagggcatt ggtgactatt gagcacgtga
     5161 gtatacgtga ttaagcacac aaaggcagct tggagtcgta cgctgcaggt cgacggatcc
     5221 ccgggttaat taaggcgcgc cagatctgtt tagcttgcct cgtccccgcc gggtcacccg
     5281 gccagcgaca tggaggccca gaataccctc cttgacagtc ttgacgtgcg cagctcaggg
     5341 gcatgatgtg actgtcgccc gtacatttag cccatacatc cccatgtata atcatttgca
     5401 tccatacatt ttgatggccg cacggcgcga agcaaaaatt acggctcctc gctgcagacc
     5461 tgcgagcagg gaaacgctcc cctcacagac gcgttgaatt gtccccacgc cgcgcccctg
     5521 tagagaaata taaaaggtta ggatttgcca ctgaggttct tctttcatat acttcctttt
     5581 aaaatcttgc taggatacag ttctcacatc acatccgaac ataaacaacc atgggtaaaa
     5641 agcctgaact caccgcgacg tctgtcgaga agtttctgat cgaaaagttc gacagcgtct
     5701 ccgacctgat gcagctctcg gagggcgaag aatctcgtgc tttcagcttc gatgtaggag
     5761 ggcgtggata tgtcctgcgg gtaaatagct gcgccgatgg tttctacaaa gatcgttatg
     5821 tttatcggca ctttgcatcg gccgcgctcc cgattccgga agtgcttgac attggggaat
     5881 tcagcgagag cctgacctat tgcatctccc gccgtgcaca gggtgtcacg ttgcaagacc
     5941 tgcctgaaac cgaactgccc gctgttctgc agccggtcgc ggaggccatg gatgcgatcg
     6001 ctgcggccga tcttagccag acgagcgggt tcggcccatt cggaccgcaa ggaatcggtc
     6061 aatacactac atggcgtgat ttcatatgcg cgattgctga tccccatgtg tatcactggc
     6121 aaactgtgat ggacgacacc gtcagtgcgt ccgtcgcgca ggctctcgat gagctgatgc
     6181 tttgggccga ggactgcccc gaagtccggc acctcgtgca cgcggatttc ggctccaaca
     6241 atgtcctgac ggacaatggc cgcataacag cggtcattga ctggagcgag gcgatgttcg
     6301 gggattccca atacgaggtc gccaacatct tcttctggag gccgtggttg gcttgtatgg
     6361 agcagcagac gcgctacttc gagcggaggc atccggagct tgcaggatcg ccgcggctcc
     6421 gggcgtatat gctccgcatt ggtcttgacc aactctatca gagcttggtt gacggcaatt
     6481 tcgatgatgc agcttgggcg cagggtcgat gcgacgcaat cgtccgatcc ggagccggga
     6541 ctgtcgggcg tacacaaatc gcccgcagaa gcgcggccgt ctggaccgat ggctgtgtag
     6601 aagtactcgc cgatagtgga aaccgacgcc ccagcactcg tccgagggca aaggaataat
     6661 cagtactgac aataaaaaga ttcttgtttt caagaacttg tcatttgtat agttttttta
     6721 tattgtagtt gttctatttt aatcaaatgt tagcgtgatt tatatttttt ttcgcctcga
     6781 catcatctgc ccagatgcga agttaagtgc gcagaaagta atatcatgcg tcaatcgtat
     6841 gtgaatgctg gtcgctatac tgctgtcgat tcgatactaa cgccgccatc cagtgtcgaa
     6901 aacgagctcg aattcatcga agcttacatt ttatgttagc tggtggactg acgccagaaa
     6961 atgttggtga tgcgcttaga ttaaatggcg ttattggtgt tgatgtaagc ggaggtgtgg
     7021 agacaaatgg tgtaaaagac tctaacaaaa tagcaaattt cgtcaaaaat gctaagaaat
     7081 aggttattac tgagtagtat ttatttaagt attgtttgtg cacttgcctg caagcctttt
     7141 gaaaagcaag cataaaagat ctaaacataa aatctgtaaa ataacaagat gtaaagataa
     7201 tgctaaatca tttggctttt tgattgattg tacaggaaaa tatacatcgc agggggttga
     7261 cttttaccat ttcaccgcaa tggaatcaaa cttgttgaag agaatgttca caggcgcata
     7321 cgctacaatg acccgattct tgctagcctt ttctcggtct tgcaaacaac cgccggcagc
     7381 ttagtatata aatacacatg tacatacctc tctccgtatc ctcgtaatca ttttcttgta
     7441 tttatcgtct tttcgctgta aaaactttat cacacttatc tcaaatacac ttattaaccg
     7501 cttttactat tatcttctac gctgacagta atatcaaaca gtgacacata ttaaacacag
     7561 tggtttcttt gcataaacac catcagcctc aagtcgtcaa gtaaagattt cgtgttcatg
     7621 cagatagata acaatctata tgttgataat tagcgttgcc tcatcaatgc gagatccgtt
     7681 taaccggacc ctagtgcact taccccacgt tcggtccact gtgtgccgaa catgctcctt
     7741 cactatttta acatgtggaa ttaattctca tgtttgacag cttatcatcg aactctaaga
     7801 ggtgatactt atttactgta aaactgtgac gataaaaccg gaaggaagaa taagaaaact
     7861 cgaactgatc tataatgcct attttctgta aagagtttaa gctatgaaag cctcggcatt
     7921 ttggccgctc ctaggtagtg ctttttttcc aaggacaaaa cagtttcttt ttcttgagca
     7981 ggttttatgt ttcggtaatc ataaacaata aataaattat ttcatttatg tttaaaaata
     8041 aaaaataaaa aagtatttta aatttttaaa aaagttgatt ataagcatgt gaccttttgc
     8101 aagcaattaa attttgcaat ttgtgatttt aggcaaaagt tacaatttct ggctcgtgta
     8161 atatatgtat gctaaagtga acttttacaa agtcgatatg gacttagtca aaagaaattt
     8221 tcttaaaaat atatagcact agccaattta gcacttcttt atgagatata ttatagactt
     8281 tattaagcca gatttgtgta ttatatgtat ttacccggcg aatcatggac atacattctg
     8341 aaataggtaa tattctctat ggtgagacag catagataac ctaggataca agttaaaagc
     8401 tagtactgtt ttgcagtaat ttttttcttt tttataagaa tgttaccacc taaataagtt
     8461 ataaagtcaa tagttaagtt tgatatttga ttgtaaaata ccgtaatata tttgcatgat
     8521 caaaaggctc aatgttgact agccagcatg tcaaccacta tattgatcac cgatatatgg
     8581 acttccacac caactagtaa tatgacaata aattcaagat attcttcatg agaatggccc
     8641 agcgatatat gcggtgtgaa ataccgcaca gatgcgtaag gagaaaatac cgcatcaggc
     8701 gccattcgcc attcaggctg cgcaactgtt gggaagggcg atcggtgcgg gcctcttcgc
     8761 tattacgcca gctggcgaaa gggggatgtg ctgcaaggcg attaagttgg gtaacgccag
     8821 ggttttccca gtcacgacgt tgtaaaacga cggccagt
//
LOCUS       pCM252-A3G              8186 bp    DNA     circular SYN 16-MAY-2017
DEFINITION  tetO7 inducible expression vector with APOBEC3G cloned by StuI &
            ClaI.
ACCESSION   pCM252-APO
KEYWORDS    .
SOURCE      Unknown.
  ORGANISM  Unknown
            Unclassified.
REFERENCE   1  (bases 1 to 8186)
  AUTHORS   Self
  JOURNAL   Unpublished.
COMMENT     SECID/File created by SciEd Central, Scientific & Educational
            Software.
FEATURES             Location/Qualifiers
     CDS             complement(28..1035)
                     /gene="tTA rev transactivator"
     misc_feature    1036..1805
                     /gene="CMV promoter"
     misc_feature    1817..2028
                     /gene="ADH1 terminator"
     misc_feature    2029..2347
                     /gene="TetO7"
     misc_feature    2348..2504
                     /gene="CYC1 TATA"
     CDS             2527..3093
                     /gene="APOBEC3G"
     misc_feature    3122..3383
                     /gene="CYC1 terminator"
     CDS             complement(4563..5423)
                     /gene="AmpR"
     CDS             5736..6410
                     /gene="TRP1"
ORIGIN      
        1 gaattcttat tacgatcctc gcgcccccta cccaccgtac tcgtcaattc caagggcatc
       61 ggtaaacatc tgctcaaact cgaagtcggc catatccaga gcgccgtagg gggcggagtc
      121 gtggggggta aatcccggac ccggggaatc cccgtccccc aacatgtcca gatcgaaatc
      181 gtctagcgcg tcggcatgcg ccatcgccac gtcctcgccg tctaagtgga gctcgtcccc
      241 caggctgaca tcggtcgggg gggccgtcga cagtctgcgc gtgtgtcccg cggggagaaa
      301 ggacaggcgc ggagccgcca gccccgcctc ttcgggggcg tcgtcgtccg ggagatcgag
      361 caggccctcg atggtagacc cgtaattgtt tttcgtacgc gcgcggctgt acgcggaccc
      421 actttcacat ttaagttgtt tttctaatcc gcatatgatc aattcaaggc cgaataagaa
      481 ggctggctct gcaccttggt gatcaaataa ttcgatagct tgtcgtaata atggcggcat
      541 actatcagta gtaggtgttt ccctttcttc tttagcgact tgatgctctt gatcttccaa
      601 tacgcaacct aaagtaaaat gccccacagc gctgagtgca tataacgcgt tctctagtga
      661 aaaaccttgt tggcataaaa aggctaattg attttcgaga gtttcatact gtttttctgt
      721 aggccgtgta tctgaatgta cttttgctcc attgcgatga cttagtaaag cacatctaaa
      781 acttttagcg ttattgcgta aaaaatcttg ccagctttcc ccttttaaag ggcaaaagtg
      841 agtatggtgc ctatctaaca tctcaatggc taaggcgtcg agcaaagccc gcttattttt
      901 tacatgccaa tacagtgtag gctgctctac accaagcttc tgggcgagtt tacgggttgt
      961 taaaccttcg attccgacct cattaagcag ctctaatgcg ctgttaatca ctttactttt
     1021 atctaatcta gacatatgaa ttaattcggg ccgcggaggc tggatcggtc ccggtgtctt
     1081 ctatggaggt caaaacagcg tggatggcgt ctccaggcga tctgacggtt cactaaacga
     1141 gctctgctta tatagacctc ccaccgtaca cgcctaccgc ccatttgcgt caatggggcg
     1201 gagttgttac gacattttgg aaagtcccgt tgattttggt gccaaaacaa actcccattg
     1261 acgtcaatgg ggtggagact tggaaatccc cgtgagtcaa accgctatcc acgcccattg
     1321 atgtactgcc aaaaccgcat caccatggta atagcgatga ctaatacgta gatgtactgc
     1381 caagtaggaa agtcccataa ggtcatgtac tgggcataat gccaggcggg ccatttaccg
     1441 tcattgacgt caataggggg cgtacttggc atatgataca cttgatgtac tgccaagtgg
     1501 gcagtttagc gtaaatactc cacccattga cgtcaatgga aagtccctat tggcgttact
     1561 atgggaacat acgtcattat tgacgtcaat gggcgggggt cgttgggcgg tcagccaggc
     1621 gggccattta ccgtaagtta tgtaacgcgg aactccatat atgggctatg aactaatgac
     1681 cccgtaattg attactatta ataactagtc aataatcaat gtcaacatgg cggtaatgtt
     1741 ggacatgagc caatataaat gtacatatta tgatatggat acaacgtatg caatgggcca
     1801 agctcctcga gtaattcgcg ccacttctaa ataagcgaat ttcttatgat ttatgatttt
     1861 tattattaaa taagttataa aaaaaataag tgtatacaaa ttttaaagtg actcttaggt
     1921 tttaaaacga aaattcttgt tcttgagtaa ctctttcctg taggtcaggt tgctttctca
     1981 ggtatagcat gaggtcgctc ttattgacca cacctctacc ggcagatcaa ttcctcgatc
     2041 gagtttacca ctccctatca gtgatagaga aaagtgaaag tcgagtttac cactccctat
     2101 cagtgataga gaaaagtgaa agtcgagttt accactccct atcagtgata gagaaaagtg
     2161 aaagtcgagt ttaccactcc tcagtgacta tagagaaaag tgaaagtcga gtttaccact
     2221 ccctatcagt gatagagaaa agtgaaagtc gagtttacca ctccctatca gtgatagaga
     2281 aaagtgaaag tcgagtttac cactccctat cagtgataga gaaaagtgaa agtcgagctc
     2341 ggtaccctat ggcatgcatg tgctctgtat gtatataaaa ctcttgtttt cttcttttct
     2401 ctaaatattc tttccttata cattaggtcc tttgtagcat aaattactat acttctatag
     2461 acacgcaaac acaaatacac acactaaatt accggatcaa ttcgggggat ccgtttaaac
     2521 aggcctatgg atccacccac attcactttc aactttaaca atgaaccttg ggtcagagga
     2581 cggcatgaga cttacctgtg ttatgaggtg gagcgcatgc acaatgacac ctgggtcaag
     2641 ctgaaccagc gcaggggctt tctagccaac caggctccac ataaacacgg tttccttgaa
     2701 ggccgccatg cagagctgtg cttcctggac gtgattccct tttggaagct ggacctggac
     2761 caggactaca gggttacctg cttcacctcc tggagcccct gcttcagctg tgcccaggaa
     2821 atggctaaat tcatttcaaa aaacaaacac gtgagcctgt gcatcaagac tgcccgcatc
     2881 tatgatgatc aaggaagagc tcaggagggg ctgcgcaccc tggccgaggc tggggccaaa
     2941 atttcaataa tgacatacag tgaatttaag cactgctggg acacctttgt ggaccaccag
     3001 ggagctccct tccagccctg ggatggacta gatgagcaca gccaagacct gagtgggagg
     3061 ctgcgggcca ttctccagaa tcaggaaaac tgaatcgata gcggccgcta gggccctgca
     3121 ggagggccgc atcatgtaat tagttatgtc acgcttacat tcacgccctc cccccacatc
     3181 cgctctaacc gaaaaggaag gagttagaca acctgaagtc taggtcccta tttatttttt
     3241 tatagttatg ttagtattaa gaacgttatt tatatttcaa atttttcttt tttttctgta
     3301 cagacgcgtg tacgcatgta acattatact gaaaaccttg cttgagaagg ttttgggacg
     3361 ctcgaaggct ttaatttgcg gccaagcttg gcgtaatcat ggtcatagct gtttcctgtg
     3421 tgaaattgtt atccgctcac aattccacac aacatacgag ccggaagcat aaagtgtaaa
     3481 gcctggggtg cctaatgagt gagctaactc acattaattg cgttgcgctc actgcccgct
     3541 ttccagtcgg gaaacctgtc gtgccagctg cattaatgaa tcggccaacg cgcggggaga
     3601 ggcggtttgc gtattgggcg ctcttccgct tcctcgctca ctgactcgct gcgctcggtc
     3661 gttcggctgc ggcgagcggt atcagctcac tcaaaggcgg taatacggtt atccacagaa
     3721 tcaggggata acgcaggaaa gaacatgtga gcaaaaggcc agcaaaaggc caggaaccgt
     3781 aaaaaggccg cgttgctggc gtttttccat aggctccgcc cccctgacga gcatcacaaa
     3841 aatcgacgct caagtcagag gtggcgaaac ccgacaggac tataaagata ccaggcgttt
     3901 ccccctggaa gctccctcgt gcgctctcct gttccgaccc tgccgcttac cggatacctg
     3961 tccgcctttc tcccttcggg aagcgtggcg ctttctcata gctcacgctg taggtatctc
     4021 agttcggtgt aggtcgttcg ctccaagctg ggctgtgtgc acgaaccccc cgttcagccc
     4081 gaccgctgcg ccttatccgg taactatcgt cttgagtcca acccggtaag acacgactta
     4141 tcgccactgg cagcagccac tggtaacagg attagcagag cgaggtatgt aggcggtgct
     4201 acagagttct tgaagtggtg gcctaactac ggctacacta gaaggacagt atttggtatc
     4261 tgcgctctgc tgaagccagt taccttcgga aaaagagttg gtagctcttg atccggcaaa
     4321 caaaccaccg ctggtagcgg tggttttttt gtttgcaagc agcagattac gcgcagaaaa
     4381 aaaggatctc aagaagatcc tttgatcttt tctacggggt ctgacgctca gtggaacgaa
     4441 aactcacgtt aagggatttt ggtcatgaga ttatcaaaaa ggatcttcac ctagatcctt
     4501 ttaaattaaa aatgaagttt taaatcaatc taaagtatat atgagtaaac ttggtctgac
     4561 agttaccaat gcttaatcag tgaggcacct atctcagcga tctgtctatt tcgttcatcc
     4621 atagttgcct gactccccgt cgtgtagata actacgatac gggagggctt accatctggc
     4681 cccagtgctg caatgatacc gcgagaccca cgctcaccgg ctccagattt atcagcaata
     4741 aaccagccag ccggaagggc cgagcgcaga agtggtcctg caactttatc cgcctccatc
     4801 cagtctatta attgttgccg ggaagctaga gtaagtagtt cgccagttaa tagtttgcgc
     4861 aacgttgttg ccattgctac aggcatcgtg gtgtcacgct cgtcgtttgg tatggcttca
     4921 ttcagctccg gttcccaacg atcaaggcga gttacatgat cccccatgtt gtgcaaaaaa
     4981 gcggttagct ccttcggtcc tccgatcgtt gtcagaagta agttggccgc agtgttatca
     5041 ctcatggtta tggcagcact gcataattct cttactgtca tgccatccgt aagatgcttt
     5101 tctgtgactg gtgagtactc aaccaagtca ttctgagaat agtgtatgcg gcgaccgagt
     5161 tgctcttgcc cggcgtcaat acgggataat accgcgccac atagcagaac tttaaaagtg
     5221 ctcatcattg gaaaacgttc ttcggggcga aaactctcaa ggatcttacc gctgttgaga
     5281 tccagttcga tgtaacccac tcgtgcaccc aactgatctt cagcatcttt tactttcacc
     5341 agcgtttctg ggtgagcaaa aacaggaagg caaaatgccg caaaaaaggg aataagggcg
     5401 acacggaaat gttgaatact catactcttc ctttttcaat attattgaag catttatcag
     5461 ggttattgtc tcatgagcgg atacatattt gaatgtattt agaaaaataa acaaataggg
     5521 gttccgcgca catttccccg aaaagtgcca cctgacgtct aagaaaccat tattatcatg
     5581 acattaacct ataaaaatag gcgtatcacg aggccctttc gtcttcaaga attaattcgg
     5641 tcgaaaaaag aaaaggagag ggccaagagg gagggcattg gtgactattg agcacgtgag
     5701 tatacgtgat taagcacaca aaggcagctt ggagtatgtc tgttattaat ttcacaggta
     5761 gttctggtcc attggtgaaa gtttgcggct tgcagagcac agaggccgca gaatgtgcac
     5821 tagattccga tgctgacttg ctgggtatta tatgtgtgcc caatagaaag agaacaattg
     5881 acccggttat tgcaaggaaa atttcaagtc ttgtaaaagc atataaaaat agttcaggca
     5941 ctccgaaata cttggttggc gtgtttcgta atcaacctaa ggaggatgtt ttggctctgg
     6001 tcaatgatta cggcattgat atcgtccaac tgcatggaga tgagtcgtgg caagaatacc
     6061 aagagttcct cggtttgcca gttattaaaa gactcgtatt tccaaaagac tgcaacatac
     6121 tactcagtgc agcttcacag aaacctcatt cgtttattcc cttgtttgat tcagaagcag
     6181 gtgggacagg tgaacttttg gattggaact cgatttctga ctgggttgga aggcaagaga
     6241 gccccgagag cttacatttt atgttagctg gtggactgac gccagaaaat gttggtgatg
     6301 cgcttagatt aaatggcgtt attggtgttg atgtaagcgg aggtgtggag acaaatggtg
     6361 taaaagactc taacaaaata gcaaatttcg tcaaaaatgc taagaaatag gttattactg
     6421 agtagtattt atttaagtat tgtttgtgca cttgcctgca agccttttga aaagcaagca
     6481 taaaagatct aaacataaaa tctgtaaaat aacaagatgt aaagataatg ctaaatcatt
     6541 tggctttttg attgattgta caggaaaata tacatcgcag ggggttgact tttaccattt
     6601 caccgcaatg gaatcaaact tgttgaagag aatgttcaca ggcgcatacg ctacaatgac
     6661 ccgattcttg ctagcctttt ctcggtcttg caaacaaccg ccggcagctt agtatataaa
     6721 tacacatgta catacctctc tccgtatcct cgtaatcatt ttcttgtatt tatcgtcttt
     6781 tcgctgtaaa aactttatca cacttatctc aaatacactt attaaccgct tttactatta
     6841 tcttctacgc tgacagtaat atcaaacagt gacacatatt aaacacagtg gtttctttgc
     6901 ataaacacca tcagcctcaa gtcgtcaagt aaagatttcg tgttcatgca gatagataac
     6961 aatctatatg ttgataatta gcgttgcctc atcaatgcga gatccgttta accggaccct
     7021 agtgcactta ccccacgttc ggtccactgt gtgccgaaca tgctccttca ctattttaac
     7081 atgtggaatt aattctcatg tttgacagct tatcatcgaa ctctaagagg tgatacttat
     7141 ttactgtaaa actgtgacga taaaaccgga aggaagaata agaaaactcg aactgatcta
     7201 taatgcctat tttctgtaaa gagtttaagc tatgaaagcc tcggcatttt ggccgctcct
     7261 aggtagtgct ttttttccaa ggacaaaaca gtttcttttt cttgagcagg ttttatgttt
     7321 cggtaatcat aaacaataaa taaattattt catttatgtt taaaaataaa aaataaaaaa
     7381 gtattttaaa tttttaaaaa agttgattat aagcatgtga ccttttgcaa gcaattaaat
     7441 tttgcaattt gtgattttag gcaaaagtta caatttctgg ctcgtgtaat atatgtatgc
     7501 taaagtgaac ttttacaaag tcgatatgga cttagtcaaa agaaattttc ttaaaaatat
     7561 atagcactag ccaatttagc acttctttat gagatatatt atagacttta ttaagccaga
     7621 tttgtgtatt atatgtattt acccggcgaa tcatggacat acattctgaa ataggtaata
     7681 ttctctatgg tgagacagca tagataacct aggatacaag ttaaaagcta gtactgtttt
     7741 gcagtaattt ttttcttttt tataagaatg ttaccaccta aataagttat aaagtcaata
     7801 gttaagtttg atatttgatt gtaaaatacc gtaatatatt tgcatgatca aaaggctcaa
     7861 tgttgactag ccagcatgtc aaccactata ttgatcaccg atatatggac ttccacacca
     7921 actagtaata tgacaataaa ttcaagatat tcttcatgag aatggcccag cgatatatgc
     7981 ggtgtgaaat accgcacaga tgcgtaagga gaaaataccg catcaggcgc cattcgccat
     8041 tcaggctgcg caactgttgg gaagggcgat cggtgcgggc ctcttcgcta ttacgccagc
     8101 tggcgaaagg gggatgtgct gcaaggcgat taagttgggt aacgccaggg ttttcccagt
     8161 cacgacgttg taaaacgacg gccagt
//
LOCUS       pSR433                  9563 bp ds-DNA     circular SYN 25-SEP-2020
DEFINITION  Ligation of APOBEC1 into backbone_2.
ACCESSION
VERSION     .
KEYWORDS    pSR435_correct seq.
SOURCE      synthetic DNA construct
  ORGANISM  synthetic DNA construct.
REFERENCE   1  (bases 1 to 9452)
  AUTHORS   .
  TITLE     Direct Submission
  JOURNAL   Exported Thursday, May 10, 2018 from SnapGene Viewer 2.7.1
            http://www.snapgene.com
FEATURES             Location/Qualifiers
     source          1..9563
                     /organism="synthetic DNA construct"
                     /mol_type="other DNA"
     misc_feature    complement(27..1034)
                     /note="tTA rev transactivator"
     misc_feature    1035..1328
                     /note="CMV promoter"
     misc_feature    2075..2093
                     /note="TET-R binding site_1"
     misc_feature    2117..2135
                     /note="TET-R binding site_2"
     misc_feature    2159..2177
                     /note="TET-R binding site_3"
     misc_feature    2201..2219
                     /note="TET-R binding site_4"
     misc_feature    2243..2261
                     /note="TET-R binding site_5"
     misc_feature    2285..2303
                     /note="TET-R binding site_6"
     misc_feature    2327..2345
                     /note="TET-R binding site_7"
     CDS             2550..3260
                     /standard_name="hAPOBEC1"
     misc_feature    complement(4729..5589)
                     /note="AmpR"
     misc_feature    5838..5901
                     /note="5' primer for switching selective marker"
     misc_feature    5902..7625
                     /note="KanMX-Hygro"
     misc_feature    7689..8463
                     /note="ARS416"
     misc_feature    7689..7787
                     /note="TRP1"
ORIGIN      
        1 gaattcttat acgatcctcg cgccccctac ccaccgtact cgtcaattcc aagggcatcg
       61 gtaaacatct gctcaaactc gaagtcggcc atatccagag cgccgtaggg ggcggagtcg
      121 tggggggtaa atcccggacc cggggaatcc ccgtccccca acatgtccag atcgaaatcg
      181 tctagcgcgt cggcatgcgc catcgccacg tcctcgccgt ctaagtggag ctcgtccccc
      241 aggctgacat cggtcggggg ggccgtcgac agtctgcgcg tgtgtcccgc ggggagaaag
      301 gacaggcgcg gagccgccag ccccgcctct tcgggggcgt cgtcgtccgg gagatcgagc
      361 aggccctcga tggtagaccc gtaattgttt ttcgtacgcg cgcggctgta cgcggaccca
      421 ctttcacatt taagttgttt ttctaatccg catatgatca attcaaggcc gaataagaag
      481 gctggctctg caccttggtg atcaaataat tcgatagctt gtcgtaataa tggcggcata
      541 ctatcagtag taggtgtttc cctttcttct ttagcgactt gatgctcttg atcttccaat
      601 acgcaaccta aagtaaaatg ccccacagcg ctgagtgcat ataacgcgtt ctctagtgaa
      661 aaaccttgtt ggcataaaaa ggctaattga ttttcgagag tttcatactg tttttctgta
      721 ggccgtgtat ctgaatgtac ttttgctcca ttgcgatgac ttagtaaagc acatctaaaa
      781 cttttagcgt tattgcgtaa aaaatcttgc cagctttccc cttttaaagg gcaaaagtga
      841 gtatggtgcc tatctaacat ctcaatggct aaggcgtcga gcaaagcccg cttatttttt
      901 acatgccaat acagtgtagg ctgctctaca ccaagcttct gggcgagttt acgggttgtt
      961 aaaccttcga ttccgacctc attaagcagc tctaatgcgc tgttaatcac tttactttta
     1021 tctaatctag acatatgaat tggggccgcg gaggctggat cggtcccggt gtcttctatg
     1081 gaggtcaaaa cagcgtggat ggcgtctcca ggcgatctga cggttcacta aacgagctct
     1141 gcttatatag acctcccacc gtacacgcct accgcccatt tgcgtcaatg gggcggagtt
     1201 gttacgacat tttggaaagt cccgttgatt ttggtgccaa aacaaactcc cattgacgtc
     1261 aatggggtgg agacttggaa atccccgtga gtcaaaccgc tatccacgcc cattgatgta
     1321 ctgccaaaac cgcatcacca tggtaatagc gatgactaat acgtagatgt actgccaagt
     1381 aggaaagtcc cataaggtca tgtactgggc ataatgccag gcgggccatt taccgtcatt
     1441 gacgtcaata gggggcgtac ttggcatatg atacacttga tgtactgcca agtgggcagt
     1501 ttaccgtaaa tactccaccc attgacgtca atggaaagtc cctattggcg ttactatggg
     1561 aacatacgtc attattgacg tcaatgggcg ggggtcgttg ggcggtcagc caggcgggcc
     1621 atttaccgta agttatgtaa cgcggaactc catatatggg ctatgaacta atgaccccgt
     1681 aattgattac tattaataac tagtcaataa tcaatgtcaa catggcggta atgttggaca
     1741 tgagccaata taaatgtaca tattatgata tggatacaac gtatgcaatg ggccaagctc
     1801 ctcgagtaat tcgcgccact tctaaataag cgaatttctt atgatttatg atttttatta
     1861 ttaaataagt tataaaaaaa ataagtgtat acaaatttta aagtgactct taggttttaa
     1921 aacgaaaatt cttattcttg agtaactctt tcctgtaggt caggttgctt tctcaggtat
     1981 agtatgaggt cgctcttatt gaccacacct ctaccggcag atccgctagg gataacaggg
     2041 taatatagat caattcctcg atcgagttta ccactcccta tcagtgatag agaaaagtga
     2101 aagtcgagtt taccactccc tatcagtgat agagaaaagt gaaagtcgag tttaccactc
     2161 cctatcagtg atagagaaaa gtgaaagtcg agtttaccac tccctatcag tgatagagaa
     2221 aagtgaaagt cgagtttacc actccctatc agtgatagag aaaagtgaaa gtcgagttta
     2281 ccactcccta tcagtgatag agaaaagtga aagtcgagtt taccactccc tatcagtgat
     2341 agagaaaagt gaaagtcgag ctcggtaccc tatggcatgc atgtgctctg tatgtatata
     2401 aaactcttgt tttcttcttt tctctaaata ttctttcctt atacattagg tcctttgtag
     2461 cataaattac tatacttcta tagacacgca aacacaaata cacacactaa attaccggat
     2521 caattcgggg gatccgttta aacaggccta tgacatcaga gaaggggcca tcaacaggtg
     2581 atccaacgct tagaaggcgt attgaaccat gggaatttga cgttttctat gatccaagag
     2641 agcttagaaa ggaagcatgt ctcctgtatg aaatcaaatg gggcatgtct cgaaaaatct
     2701 ggagatcttc tggtaaaaac accactaatc atgttgaagt taatttcatc aaaaagttta
     2761 ctagtgaaag agatttccac cctagcatgt cctgctcaat aacatggttt ttatcctggt
     2821 caccatgttg ggaatgttct caagctatta gagagttttt atctagacac cctggtgtca
     2881 ctttagtcat atacgtggcc agattgtttt ggcacatgga tcaacagaac agacaaggac
     2941 taagagattt ggtaaactcc ggtgttacta ttcaaattat gagagcttca gagtactatc
     3001 attgttggcg taatttcgtg aattacccac ctggcgacga agctcattgg ccacaatacc
     3061 caccactgtg gatgatgttg tacgccttgg aattgcattg cataatcctt agtctacctc
     3121 cttgtttgaa aatctctaga agatggcaaa atcatctgac atttttcaga ctccatctac
     3181 agaactgcca ttaccaaaca attccacctc acattttgtt agcaaccgga ttaatccatc
     3241 catctgtagc gtggaggtaa atcgatagcg gccgctaggg ccctgcagga gggccgcatc
     3301 atgtaattag ttatgtcacg cttacattca cgccctcccc ccacatccgc tctaaccgaa
     3361 aaggaaggag ttagacaacc tgaagtctag gtccctattt atttttttat agttatgtta
     3421 gtattaagaa cgttatttat atttcaaatt tttctttttt ttctgtacag acgcgtgtac
     3481 gcatgtaaca ttatactgaa aaccttgctt gagaaggttt tgggacgctc gaaggcttta
     3541 atttgcggcc aagcttggcg taatcatggt catagctgtt tcctgtgtga aattgttatc
     3601 cgctcacaat tccacacaac atacgagccg gaagcataaa gtgtaaagcc tggggtgcct
     3661 aatgagtgag ctaactcaca ttaattgcgt tgcgctcact gcccgctttc cagtcgggaa
     3721 acctgtcgtg ccagctgcat taatgaatcg gccaacgcgc ggggagaggc ggtttgcgta
     3781 ttgggcgctc ttccgcttcc tcgctcactg actcgctgcg ctcggtcgtt cggctgcggc
     3841 gagcggtatc agctcactca aaggcggtaa tacggttatc cacagaatca ggggataacg
     3901 caggaaagaa catgtgagca aaaggccagc aaaaggccag gaaccgtaaa aaggccgcgt
     3961 tgctggcgtt tttccatagg ctccgccccc ctgacgagca tcacaaaaat cgacgctcag
     4021 tcagaggtgg cgaaacccga caggactata aagataccag gcgtttcccc ctggaagctc
     4081 cctcgtgcgc tctcctgttc cgaccctgcc gcttaccgga tacctgtccg cctttctccc
     4141 ttcgggaagc gtggcgcttt ctcatagctc acgctgtagg tatctcagtt cggtgtaggt
     4201 cgttcgctcc aagctgggct gtgtgcacga accccccgtt cagcccgacc gctgcgcctt
     4261 atccggtaac tatcgtcttg agtccaaccc ggtaagacac gacttatcgc cactggcagc
     4321 agccactggt aacaggatta gcagagcgag gtatgtaggc ggtgctacag agttcttgaa
     4381 gtggtggcct aactacggct acactagaag gacagtattt ggtatctgcg ctctgctgaa
     4441 gccagttacc ttcggaaaaa gagttggtag ctcttgatcc ggcaaacaaa ccaccgctgg
     4501 tagcggtggt ttttttgttt gcaagcagca gattacgcgc agaaaaaaag gatctcaaga
     4561 agatcctttg atcttttcta cggggtctga cgctcagtgg aacgaaaact cacgttaagg
     4621 gattttggtc atgagattat caaaaaggat cttcacctag atccttttaa attaaaaatg
     4681 aagttttaaa tcaatctaaa gtatatatga gtaaacttgg tctgacagtt accaatgctt
     4741 aatcagtgag gcacctatct cagcgatctg tctatttcgt tcatccatag ttgcctgact
     4801 ccccgtcgtg tagataacta cgatacggga gggcttacca tctggcccca gtgctgcaat
     4861 gataccgcga gacccacgct caccggctcc agatttatca gcaataaacc agccagccgg
     4921 aagggccgag cgcagaagtg gtcctgcaac tttatccgcc tccatccagt ctattaattg
     4981 ttgccgggaa gctagagtaa gtagttcgcc agttaatagt ttgcgcaacg ttgttgccat
     5041 tgctacaggc atcgtggtgt cacgctcgtc gtttggtatg gcttcattca gctccggttc
     5101 ccaacgatca aggcgagtta catgatcccc catgttgtgc aaaaaagcgg ttagctcctt
     5161 cggtcctccg atcgttgtca gaagtaagtt ggccgcagtg ttatcactca tggttatggc
     5221 agcactgcat aattctctta ctgtcatgcc atccgtaaga tgcttttctg tgactggtga
     5281 gtactcaacc aagtcattct gagaatagtg tatgcggcga ccgagttgct cttgcccggc
     5341 gtcaatacgg gataataccg cgccacatag cagaacttta aaagtgctca tcattggaaa
     5401 acgttcttcg gggcgaaaac tctcaaggat cttaccgctg ttgagatcca gttcgatgta
     5461 acccactcgt gcacccaact gatcttcagc atcttttact ttcaccagcg tttctgggtg
     5521 agcaaaaaca ggaaggcaaa atgccgcaaa aaagggaata agggcgacac ggaaatgttg
     5581 aatactcata ctcttccttt ttcaatatta ttgaagcatt tatcagggtt attgtctcat
     5641 gagcggatac atatttgaat gtatttagaa aaataaacaa ataggggttc cgcgcacatt
     5701 tccccgaaaa gtgccacctg acgtctaaga aaccattatt atcatgacat taacctataa
     5761 aaataggcgt atcacgaggc cctttcgtct tcaagaatta attcggtcga aaaaagaaaa
     5821 ggagagggcc aagagggagg gcattggtga ctattgagca cgtgagtata cgtgattaag
     5881 cacacaaagg cagcttggag tcgtacgctg caggtcgacg gatccccggg ttaattaagg
     5941 cgcgccagat ctgtttagct tgcctcgtcc ccgccgggtc acccggccag cgacatggag
     6001 gcccagaata ccctccttga cagtcttgac gtgcgcagct caggggcatg atgtgactgt
     6061 cgcccgtaca tttagcccat acatccccat gtataatcat ttgcatccat acattttgat
     6121 ggccgcacgg cgcgaagcaa aaattacggc tcctcgctgc agacctgcga gcagggaaac
     6181 gctcccctca cagacgcgtt gaattgtccc cacgccgcgc ccctgtagag aaatataaaa
     6241 ggttaggatt tgccactgag gttcttcttt catatacttc cttttaaaat cttgctagga
     6301 tacagttctc acatcacatc cgaacataaa caaccatggg taaaaagcct gaactcaccg
     6361 cgacgtctgt cgagaagttt ctgatcgaaa agttcgacag cgtctccgac ctgatgcagc
     6421 tctcggaggg cgaagaatct cgtgctttca gcttcgatgt aggagggcgt ggatatgtcc
     6481 tgcgggtaaa tagctgcgcc gatggtttct acaaagatcg ttatgtttat cggcactttg
     6541 catcggccgc gctcccgatt ccggaagtgc ttgacattgg ggaattcagc gagagcctga
     6601 cctattgcat ctcccgccgt gcacagggtg tcacgttgca agacctgcct gaaaccgaac
     6661 tgcccgctgt tctgcagccg gtcgcggagg ccatggatgc gatcgctgcg gccgatctta
     6721 gccagacgag cgggttcggc ccattcggac cgcaaggaat cggtcaatac actacatggc
     6781 gtgatttcat atgcgcgatt gctgatcccc atgtgtatca ctggcaaact gtgatggacg
     6841 acaccgtcag tgcgtccgtc gcgcaggctc tcgatgagct gatgctttgg gccgaggact
     6901 gccccgaagt ccggcacctc gtgcacgcgg atttcggctc caacaatgtc ctgacggaca
     6961 atggccgcat aacagcggtc attgactgga gcgaggcgat gttcggggat tcccaatacg
     7021 aggtcgccaa catcttcttc tggaggccgt ggttggcttg tatggagcag cagacgcgct
     7081 acttcgagcg gaggcatccg gagcttgcag gatcgccgcg gctccgggcg tatatgctcc
     7141 gcattggtct tgaccaactc tatcagagct tggttgacgg caatttcgat gatgcagctt
     7201 gggcgcaggg tcgatgcgac gcaatcgtcc gatccggagc cgggactgtc gggcgtacac
     7261 aaatcgcccg cagaagcgcg gccgtctgga ccgatggctg tgtagaagta ctcgccgata
     7321 gtggaaaccg acgccccagc actcgtccga gggcaaagga ataatcagta ctgacaataa
     7381 aaagattctt gttttcaaga acttgtcatt tgtatagttt ttttatattg tagttgttct
     7441 attttaatca aatgttagcg tgatttatat tttttttcgc ctcgacatca tctgcccaga
     7501 tgcgaagtta agtgcgcaga aagtaatatc atgcgtcaat cgtatgtgaa tgctggtcgc
     7561 tatactgctg tcgattcgat actaacgccg ccatccagtg tcgaaaacga gctcgaattc
     7621 atcgaagctt acattttatg ttagctggtg gactgacgcc agaaaatgtt ggtgatgcgc
     7681 ttagattaaa tggcgttatt ggtgttgatg taagcggagg tgtggagaca aatggtgtaa
     7741 aagactctaa caaaatagca aatttcgtca aaaatgctaa gaaataggtt attactgagt
     7801 agtatttatt taagtattgt ttgtgcactt gcctgcaagc cttttgaaaa gcaagcataa
     7861 aagatctaaa cataaaatct gtaaaataac aagatgtaaa gataatgcta aatcatttgg
     7921 ctttttgatt gattgtacag gaaaatatac atcgcagggg gttgactttt accatttcac
     7981 cgcaatggaa tcaaacttgt tgaagagaat gttcacaggc gcatacgcta caatgacccg
     8041 attcttgcta gccttttctc ggtcttgcaa acaaccgccg gcagcttagt atataaatac
     8101 acatgtacat acctctctcc gtatcctcgt aatcattttc ttgtatttat cgtcttttcg
     8161 ctgtaaaaac tttatcacac ttatctcaaa tacacttatt aaccgctttt actattatct
     8221 tctacgctga cagtaatatc aaacagtgac acatattaaa cacagtggtt tctttgcata
     8281 aacaccatca gcctcaagtc gtcaagtaaa gatttcgtgt tcatgcagat agataacaat
     8341 ctatatgttg ataattagcg ttgcctcatc aatgcgagat ccgtttaacc ggaccctagt
     8401 gcacttaccc cacgttcggt ccactgtgtg ccgaacatgc tccttcacta ttttaacatg
     8461 tggaattaat tctcatgttt gacagcttat catcgaactc taagaggtga tacttattta
     8521 ctgtaaaact gtgacgataa aaccggaagg aagaataaga aaactcgaac tgatctataa
     8581 tgcctatttt ctgtaaagag tttaagctat gaaagcctcg gcattttggc cgctcctagg
     8641 tagtgctttt tttccaagga caaaacagtt tctttttctt gagcaggttt tatgtttcgg
     8701 taatcataaa caataaataa attatttcat ttatgtttaa aaataaaaaa taaaaaagta
     8761 ttttaaattt ttaaaaaagt tgattataag catgtgacct tttgcaagca attaaatttt
     8821 gcaatttgtg attttaggca aaagttacaa tttctggctc gtgtaatata tgtatgctaa
     8881 agtgaacttt tacaaagtcg atatggactt agtcaaaaga aattttctta aaaatatata
     8941 gcactagcca atttagcact tctttatgag atatattata gactttatta agccagattt
     9001 gtgtattata tgtatttacc cggcgaatca tggacataca ttctgaaata ggtaatattc
     9061 tctatggtga gacagcatag ataacctagg atacaagtta aaagctagta ctgttttgca
     9121 gtaatttttt tcttttttat aagaatgtta ccacctaaat aagttataaa gtcaatagtt
     9181 aagtttgata tttgattgta aaataccgta atatatttgc atgatcaaaa ggctcaatgt
     9241 tgactagcca gcatgtcaac cactatattg atcaccgata tatggacttc cacaccaact
     9301 agtaatatga caataaattc aagatattct tcatgagaat ggcccagcga tatatgcggt
     9361 gtgaaatacc gcacagatgc gtaaggagaa aataccgcat caggcgccat tcgccattca
     9421 ggctgcgcaa ctgttgggaa gggcgatcgg tgcgggcctc ttcgctatta cgccagctgg
     9481 cgaaaggggg atgtgctgca aggcgattaa gttgggtaac gccagggttt tcccagtcac
     9541 gacgttgtaa aacgacggcc agt
//
LOCUS       pSR435              9452 bp    DNA     circular SYN 18-JUN-2018
DEFINITION  Ligation of 3A into backbone_2.
ACCESSION   pSR435
KEYWORDS    .
SOURCE      Unknown.
  ORGANISM  Unknown
            Unclassified.
REFERENCE   1  (bases 1 to 9452)
  AUTHORS   Self
  JOURNAL   Unpublished.
COMMENT     SECID/File created by SciEd Central, Scientific & Educational
            Software.
FEATURES             Location/Qualifiers
     CDS             complement(27..1034)
                     /gene="tTA rev transactivator"
     misc_feature    1035..1328
                     /gene="CMV promoter"
     CDS             2075..2093
                     /gene="TET-R binding site_1"
     CDS             2117..2135
                     /gene="TET-R binding site_2"
     CDS             2159..2177
                     /gene="TET-R binding site_3"
     CDS             2201..2219
                     /gene="TET-R binding site_4"
     CDS             2243..2261
                     /gene="TET-R binding site_5"
     CDS             2285..2303
                     /gene="TET-R binding site_6"
     CDS             2327..2345
                     /gene="TET-R binding site_7"
     primer_bind     2550..3149
                     /standard_name="APOBEC3A"
     CDS             complement(4618..5478)
                     /gene="AmpR"
     misc_feature    5727..5790
                     /gene="(null)"
                     /product="5' primer for switching selective marker"
     CDS             5791..7514
                     /gene="KanMX-Hygro"
     misc_feature    7578..8352
                     /gene="ARS416"
                     /product="ARS416"
     CDS             7578..7676
                     /gene="TRP1"
ORIGIN      
        1 gaattcttat acgatcctcg cgccccctac ccaccgtact cgtcaattcc aagggcatcg
       61 gtaaacatct gctcaaactc gaagtcggcc atatccagag cgccgtaggg ggcggagtcg
      121 tggggggtaa atcccggacc cggggaatcc ccgtccccca acatgtccag atcgaaatcg
      181 tctagcgcgt cggcatgcgc catcgccacg tcctcgccgt ctaagtggag ctcgtccccc
      241 aggctgacat cggtcggggg ggccgtcgac agtctgcgcg tgtgtcccgc ggggagaaag
      301 gacaggcgcg gagccgccag ccccgcctct tcgggggcgt cgtcgtccgg gagatcgagc
      361 aggccctcga tggtagaccc gtaattgttt ttcgtacgcg cgcggctgta cgcggaccca
      421 ctttcacatt taagttgttt ttctaatccg catatgatca attcaaggcc gaataagaag
      481 gctggctctg caccttggtg atcaaataat tcgatagctt gtcgtaataa tggcggcata
      541 ctatcagtag taggtgtttc cctttcttct ttagcgactt gatgctcttg atcttccaat
      601 acgcaaccta aagtaaaatg ccccacagcg ctgagtgcat ataacgcgtt ctctagtgaa
      661 aaaccttgtt ggcataaaaa ggctaattga ttttcgagag tttcatactg tttttctgta
      721 ggccgtgtat ctgaatgtac ttttgctcca ttgcgatgac ttagtaaagc acatctaaaa
      781 cttttagcgt tattgcgtaa aaaatcttgc cagctttccc cttttaaagg gcaaaagtga
      841 gtatggtgcc tatctaacat ctcaatggct aaggcgtcga gcaaagcccg cttatttttt
      901 acatgccaat acagtgtagg ctgctctaca ccaagcttct gggcgagttt acgggttgtt
      961 aaaccttcga ttccgacctc attaagcagc tctaatgcgc tgttaatcac tttactttta
     1021 tctaatctag acatatgaat tggggccgcg gaggctggat cggtcccggt gtcttctatg
     1081 gaggtcaaaa cagcgtggat ggcgtctcca ggcgatctga cggttcacta aacgagctct
     1141 gcttatatag acctcccacc gtacacgcct accgcccatt tgcgtcaatg gggcggagtt
     1201 gttacgacat tttggaaagt cccgttgatt ttggtgccaa aacaaactcc cattgacgtc
     1261 aatggggtgg agacttggaa atccccgtga gtcaaaccgc tatccacgcc cattgatgta
     1321 ctgccaaaac cgcatcacca tggtaatagc gatgactaat acgtagatgt actgccaagt
     1381 aggaaagtcc cataaggtca tgtactgggc ataatgccag gcgggccatt taccgtcatt
     1441 gacgtcaata gggggcgtac ttggcatatg atacacttga tgtactgcca agtgggcagt
     1501 ttaccgtaaa tactccaccc attgacgtca atggaaagtc cctattggcg ttactatggg
     1561 aacatacgtc attattgacg tcaatgggcg ggggtcgttg ggcggtcagc caggcgggcc
     1621 atttaccgta agttatgtaa cgcggaactc catatatggg ctatgaacta atgaccccgt
     1681 aattgattac tattaataac tagtcaataa tcaatgtcaa catggcggta atgttggaca
     1741 tgagccaata taaatgtaca tattatgata tggatacaac gtatgcaatg ggccaagctc
     1801 ctcgagtaat tcgcgccact tctaaataag cgaatttctt atgatttatg atttttatta
     1861 ttaaataagt tataaaaaaa ataagtgtat acaaatttta aagtgactct taggttttaa
     1921 aacgaaaatt cttattcttg agtaactctt tcctgtaggt caggttgctt tctcaggtat
     1981 agtatgaggt cgctcttatt gaccacacct ctaccggcag atccgctagg gataacaggg
     2041 taatatagat caattcctcg atcgagttta ccactcccta tcagtgatag agaaaagtga
     2101 aagtcgagtt taccactccc tatcagtgat agagaaaagt gaaagtcgag tttaccactc
     2161 cctatcagtg atagagaaaa gtgaaagtcg agtttaccac tccctatcag tgatagagaa
     2221 aagtgaaagt cgagtttacc actccctatc agtgatagag aaaagtgaaa gtcgagttta
     2281 ccactcccta tcagtgatag agaaaagtga aagtcgagtt taccactccc tatcagtgat
     2341 agagaaaagt gaaagtcgag ctcggtaccc tatggcatgc atgtgctctg tatgtatata
     2401 aaactcttgt tttcttcttt tctctaaata ttctttcctt atacattagg tcctttgtag
     2461 cataaattac tatacttcta tagacacgca aacacaaata cacacactaa attaccggat
     2521 caattcgggg gatccgttta aacaggccta tggaagcttc tccagcctct ggccctagac
     2581 acctaatgga cccacacatt ttcacctcta acttcaataa tggaataggt agacataaaa
     2641 cttacttgtg ttacgaggtt gaaaggttag acaacgggac atctgtgaag atggatcaac
     2701 atcgtggttt ccttcacaac caggcgaaaa atctgttatg tgggttttac ggtagacatg
     2761 ctgaattaag atttttagat ctagttccat ccttgcaact tgatcctgca caaatctaca
     2821 gagtaacttg gtttatctca tggtccccat gttttagttg gggttgtgct ggtgaggtaa
     2881 gagcatttct acaggaaaac acgcacgtcc gactgagaat ttttgcagcc agaatctacg
     2941 attacgaccc attgtataag gaagcccttc aaatgttaag agatgctgga gctcaagttt
     3001 caataatgac atatgatgaa ttcaaacatt gctgggacac attcgtcgat catcaaggct
     3061 gcccatttca accttgggac ggattggatg agcattcaca agcactcagc ggtaggttga
     3121 gagctatttt gcagaatcaa ggcaattgaa tcgatagcgg ccgctagggc cctgcaggag
     3181 ggccgcatca tgtaattagt tatgtcacgc ttacattcac gccctccccc cacatccgct
     3241 ctaaccgaaa aggaaggagt tagacaacct gaagtctagg tccctattta tttttttata
     3301 gttatgttag tattaagaac gttatttata tttcaaattt ttcttttttt tctgtacaga
     3361 cgcgtgtacg catgtaacat tatactgaaa accttgcttg agaaggtttt gggacgctcg
     3421 aaggctttaa tttgcggcca agcttggcgt aatcatggtc atagctgttt cctgtgtgaa
     3481 attgttatcc gctcacaatt ccacacaaca tacgagccgg aagcataaag tgtaaagcct
     3541 ggggtgccta atgagtgagc taactcacat taattgcgtt gcgctcactg cccgctttcc
     3601 agtcgggaaa cctgtcgtgc cagctgcatt aatgaatcgg ccaacgcgcg gggagaggcg
     3661 gtttgcgtat tgggcgctct tccgcttcct cgctcactga ctcgctgcgc tcggtcgttc
     3721 ggctgcggcg agcggtatca gctcactcaa aggcggtaat acggttatcc acagaatcag
     3781 gggataacgc aggaaagaac atgtgagcaa aaggccagca aaaggccagg aaccgtaaaa
     3841 aggccgcgtt gctggcgttt ttccataggc tccgcccccc tgacgagcat cacaaaaatc
     3901 gacgctcagt cagaggtggc gaaacccgac aggactataa agataccagg cgtttccccc
     3961 tggaagctcc ctcgtgcgct ctcctgttcc gaccctgccg cttaccggat acctgtccgc
     4021 ctttctccct tcgggaagcg tggcgctttc tcatagctca cgctgtaggt atctcagttc
     4081 ggtgtaggtc gttcgctcca agctgggctg tgtgcacgaa ccccccgttc agcccgaccg
     4141 ctgcgcctta tccggtaact atcgtcttga gtccaacccg gtaagacacg acttatcgcc
     4201 actggcagca gccactggta acaggattag cagagcgagg tatgtaggcg gtgctacaga
     4261 gttcttgaag tggtggccta actacggcta cactagaagg acagtatttg gtatctgcgc
     4321 tctgctgaag ccagttacct tcggaaaaag agttggtagc tcttgatccg gcaaacaaac
     4381 caccgctggt agcggtggtt tttttgtttg caagcagcag attacgcgca gaaaaaaagg
     4441 atctcaagaa gatcctttga tcttttctac ggggtctgac gctcagtgga acgaaaactc
     4501 acgttaaggg attttggtca tgagattatc aaaaaggatc ttcacctaga tccttttaaa
     4561 ttaaaaatga agttttaaat caatctaaag tatatatgag taaacttggt ctgacagtta
     4621 ccaatgctta atcagtgagg cacctatctc agcgatctgt ctatttcgtt catccatagt
     4681 tgcctgactc cccgtcgtgt agataactac gatacgggag ggcttaccat ctggccccag
     4741 tgctgcaatg ataccgcgag acccacgctc accggctcca gatttatcag caataaacca
     4801 gccagccgga agggccgagc gcagaagtgg tcctgcaact ttatccgcct ccatccagtc
     4861 tattaattgt tgccgggaag ctagagtaag tagttcgcca gttaatagtt tgcgcaacgt
     4921 tgttgccatt gctacaggca tcgtggtgtc acgctcgtcg tttggtatgg cttcattcag
     4981 ctccggttcc caacgatcaa ggcgagttac atgatccccc atgttgtgca aaaaagcggt
     5041 tagctccttc ggtcctccga tcgttgtcag aagtaagttg gccgcagtgt tatcactcat
     5101 ggttatggca gcactgcata attctcttac tgtcatgcca tccgtaagat gcttttctgt
     5161 gactggtgag tactcaacca agtcattctg agaatagtgt atgcggcgac cgagttgctc
     5221 ttgcccggcg tcaatacggg ataataccgc gccacatagc agaactttaa aagtgctcat
     5281 cattggaaaa cgttcttcgg ggcgaaaact ctcaaggatc ttaccgctgt tgagatccag
     5341 ttcgatgtaa cccactcgtg cacccaactg atcttcagca tcttttactt tcaccagcgt
     5401 ttctgggtga gcaaaaacag gaaggcaaaa tgccgcaaaa aagggaataa gggcgacacg
     5461 gaaatgttga atactcatac tcttcctttt tcaatattat tgaagcattt atcagggtta
     5521 ttgtctcatg agcggataca tatttgaatg tatttagaaa aataaacaaa taggggttcc
     5581 gcgcacattt ccccgaaaag tgccacctga cgtctaagaa accattatta tcatgacatt
     5641 aacctataaa aataggcgta tcacgaggcc ctttcgtctt caagaattaa ttcggtcgaa
     5701 aaaagaaaag gagagggcca agagggaggg cattggtgac tattgagcac gtgagtatac
     5761 gtgattaagc acacaaaggc agcttggagt cgtacgctgc aggtcgacgg atccccgggt
     5821 taattaaggc gcgccagatc tgtttagctt gcctcgtccc cgccgggtca cccggccagc
     5881 gacatggagg cccagaatac cctccttgac agtcttgacg tgcgcagctc aggggcatga
     5941 tgtgactgtc gcccgtacat ttagcccata catccccatg tataatcatt tgcatccata
     6001 cattttgatg gccgcacggc gcgaagcaaa aattacggct cctcgctgca gacctgcgag
     6061 cagggaaacg ctcccctcac agacgcgttg aattgtcccc acgccgcgcc cctgtagaga
     6121 aatataaaag gttaggattt gccactgagg ttcttctttc atatacttcc ttttaaaatc
     6181 ttgctaggat acagttctca catcacatcc gaacataaac aaccatgggt aaaaagcctg
     6241 aactcaccgc gacgtctgtc gagaagtttc tgatcgaaaa gttcgacagc gtctccgacc
     6301 tgatgcagct ctcggagggc gaagaatctc gtgctttcag cttcgatgta ggagggcgtg
     6361 gatatgtcct gcgggtaaat agctgcgccg atggtttcta caaagatcgt tatgtttatc
     6421 ggcactttgc atcggccgcg ctcccgattc cggaagtgct tgacattggg gaattcagcg
     6481 agagcctgac ctattgcatc tcccgccgtg cacagggtgt cacgttgcaa gacctgcctg
     6541 aaaccgaact gcccgctgtt ctgcagccgg tcgcggaggc catggatgcg atcgctgcgg
     6601 ccgatcttag ccagacgagc gggttcggcc cattcggacc gcaaggaatc ggtcaataca
     6661 ctacatggcg tgatttcata tgcgcgattg ctgatcccca tgtgtatcac tggcaaactg
     6721 tgatggacga caccgtcagt gcgtccgtcg cgcaggctct cgatgagctg atgctttggg
     6781 ccgaggactg ccccgaagtc cggcacctcg tgcacgcgga tttcggctcc aacaatgtcc
     6841 tgacggacaa tggccgcata acagcggtca ttgactggag cgaggcgatg ttcggggatt
     6901 cccaatacga ggtcgccaac atcttcttct ggaggccgtg gttggcttgt atggagcagc
     6961 agacgcgcta cttcgagcgg aggcatccgg agcttgcagg atcgccgcgg ctccgggcgt
     7021 atatgctccg cattggtctt gaccaactct atcagagctt ggttgacggc aatttcgatg
     7081 atgcagcttg ggcgcagggt cgatgcgacg caatcgtccg atccggagcc gggactgtcg
     7141 ggcgtacaca aatcgcccgc agaagcgcgg ccgtctggac cgatggctgt gtagaagtac
     7201 tcgccgatag tggaaaccga cgccccagca ctcgtccgag ggcaaaggaa taatcagtac
     7261 tgacaataaa aagattcttg ttttcaagaa cttgtcattt gtatagtttt tttatattgt
     7321 agttgttcta ttttaatcaa atgttagcgt gatttatatt ttttttcgcc tcgacatcat
     7381 ctgcccagat gcgaagttaa gtgcgcagaa agtaatatca tgcgtcaatc gtatgtgaat
     7441 gctggtcgct atactgctgt cgattcgata ctaacgccgc catccagtgt cgaaaacgag
     7501 ctcgaattca tcgaagctta cattttatgt tagctggtgg actgacgcca gaaaatgttg
     7561 gtgatgcgct tagattaaat ggcgttattg gtgttgatgt aagcggaggt gtggagacaa
     7621 atggtgtaaa agactctaac aaaatagcaa atttcgtcaa aaatgctaag aaataggtta
     7681 ttactgagta gtatttattt aagtattgtt tgtgcacttg cctgcaagcc ttttgaaaag
     7741 caagcataaa agatctaaac ataaaatctg taaaataaca agatgtaaag ataatgctaa
     7801 atcatttggc tttttgattg attgtacagg aaaatataca tcgcaggggg ttgactttta
     7861 ccatttcacc gcaatggaat caaacttgtt gaagagaatg ttcacaggcg catacgctac
     7921 aatgacccga ttcttgctag ccttttctcg gtcttgcaaa caaccgccgg cagcttagta
     7981 tataaataca catgtacata cctctctccg tatcctcgta atcattttct tgtatttatc
     8041 gtcttttcgc tgtaaaaact ttatcacact tatctcaaat acacttatta accgctttta
     8101 ctattatctt ctacgctgac agtaatatca aacagtgaca catattaaac acagtggttt
     8161 ctttgcataa acaccatcag cctcaagtcg tcaagtaaag atttcgtgtt catgcagata
     8221 gataacaatc tatatgttga taattagcgt tgcctcatca atgcgagatc cgtttaaccg
     8281 gaccctagtg cacttacccc acgttcggtc cactgtgtgc cgaacatgct ccttcactat
     8341 tttaacatgt ggaattaatt ctcatgtttg acagcttatc atcgaactct aagaggtgat
     8401 acttatttac tgtaaaactg tgacgataaa accggaagga agaataagaa aactcgaact
     8461 gatctataat gcctattttc tgtaaagagt ttaagctatg aaagcctcgg cattttggcc
     8521 gctcctaggt agtgcttttt ttccaaggac aaaacagttt ctttttcttg agcaggtttt
     8581 atgtttcggt aatcataaac aataaataaa ttatttcatt tatgtttaaa aataaaaaat
     8641 aaaaaagtat tttaaatttt taaaaaagtt gattataagc atgtgacctt ttgcaagcaa
     8701 ttaaattttg caatttgtga ttttaggcaa aagttacaat ttctggctcg tgtaatatat
     8761 gtatgctaaa gtgaactttt acaaagtcga tatggactta gtcaaaagaa attttcttaa
     8821 aaatatatag cactagccaa tttagcactt ctttatgaga tatattatag actttattaa
     8881 gccagatttg tgtattatat gtatttaccc ggcgaatcat ggacatacat tctgaaatag
     8941 gtaatattct ctatggtgag acagcataga taacctagga tacaagttaa aagctagtac
     9001 tgttttgcag taattttttt cttttttata agaatgttac cacctaaata agttataaag
     9061 tcaatagtta agtttgatat ttgattgtaa aataccgtaa tatatttgca tgatcaaaag
     9121 gctcaatgtt gactagccag catgtcaacc actatattga tcaccgatat atggacttcc
     9181 acaccaacta gtaatatgac aataaattca agatattctt catgagaatg gcccagcgat
     9241 atatgcggtg tgaaataccg cacagatgcg taaggagaaa ataccgcatc aggcgccatt
     9301 cgccattcag gctgcgcaac tgttgggaag ggcgatcggt gcgggcctct tcgctattac
     9361 gccagctggc gaaaggggga tgtgctgcaa ggcgattaag ttgggtaacg ccagggtttt
     9421 cccagtcacg acgttgtaaa acgacggcca gt
//
LOCUS       pSR440            10001 bp    DNA     circular SYN 16-MAY-2017
DEFINITION  untagged A3B for yeast expression.
ACCESSION   pSR440
KEYWORDS    .
SOURCE      Unknown.
  ORGANISM  Unknown
            Unclassified.
REFERENCE   1  (bases 1 to 10001)
  AUTHORS   Self
  JOURNAL   Unpublished.
COMMENT     SECID/File created by SciEd Central, Scientific & Educational
            Software.
FEATURES             Location/Qualifiers
     CDS             complement(27..1034)
                     /gene="tTA rev transactivator"
     misc_feature    1035..1328
                     /gene="CMV promoter"
     CDS             2075..2093
                     /gene="TET-R binding site_1"
     CDS             2117..2135
                     /gene="TET-R binding site_2"
     CDS             2159..2177
                     /gene="TET-R binding site_3"
     CDS             2201..2219
                     /gene="TET-R binding site_4"
     CDS             2243..2261
                     /gene="TET-R binding site_5"
     CDS             2285..2303
                     /gene="TET-R binding site_6"
     CDS             2327..2345
                     /gene="TET-R binding site_7"
     CDS             2550..3698
                     /gene="hAPOBEC3B"
                     /product="optimized for expression in yeast"
     CDS             complement(5167..6027)
                     /gene="AmpR"
     misc_feature    6276..6339
                     /gene="(null)"
                     /product="5' primer for switching selective marker"
     CDS             6340..8063
                     /gene="KanMX-Hygro"
     CDS             8127..8225
                     /gene="TRP1"
     misc_feature    8127..8901
                     /gene="ARS416"
                     /product="ARS416"
ORIGIN      
        1 gaattcttat acgatcctcg cgccccctac ccaccgtact cgtcaattcc aagggcatcg
       61 gtaaacatct gctcaaactc gaagtcggcc atatccagag cgccgtaggg ggcggagtcg
      121 tggggggtaa atcccggacc cggggaatcc ccgtccccca acatgtccag atcgaaatcg
      181 tctagcgcgt cggcatgcgc catcgccacg tcctcgccgt ctaagtggag ctcgtccccc
      241 aggctgacat cggtcggggg ggccgtcgac agtctgcgcg tgtgtcccgc ggggagaaag
      301 gacaggcgcg gagccgccag ccccgcctct tcgggggcgt cgtcgtccgg gagatcgagc
      361 aggccctcga tggtagaccc gtaattgttt ttcgtacgcg cgcggctgta cgcggaccca
      421 ctttcacatt taagttgttt ttctaatccg catatgatca attcaaggcc gaataagaag
      481 gctggctctg caccttggtg atcaaataat tcgatagctt gtcgtaataa tggcggcata
      541 ctatcagtag taggtgtttc cctttcttct ttagcgactt gatgctcttg atcttccaat
      601 acgcaaccta aagtaaaatg ccccacagcg ctgagtgcat ataacgcgtt ctctagtgaa
      661 aaaccttgtt ggcataaaaa ggctaattga ttttcgagag tttcatactg tttttctgta
      721 ggccgtgtat ctgaatgtac ttttgctcca ttgcgatgac ttagtaaagc acatctaaaa
      781 cttttagcgt tattgcgtaa aaaatcttgc cagctttccc cttttaaagg gcaaaagtga
      841 gtatggtgcc tatctaacat ctcaatggct aaggcgtcga gcaaagcccg cttatttttt
      901 acatgccaat acagtgtagg ctgctctaca ccaagcttct gggcgagttt acgggttgtt
      961 aaaccttcga ttccgacctc attaagcagc tctaatgcgc tgttaatcac tttactttta
     1021 tctaatctag acatatgaat tggggccgcg gaggctggat cggtcccggt gtcttctatg
     1081 gaggtcaaaa cagcgtggat ggcgtctcca ggcgatctga cggttcacta aacgagctct
     1141 gcttatatag acctcccacc gtacacgcct accgcccatt tgcgtcaatg gggcggagtt
     1201 gttacgacat tttggaaagt cccgttgatt ttggtgccaa aacaaactcc cattgacgtc
     1261 aatggggtgg agacttggaa atccccgtga gtcaaaccgc tatccacgcc cattgatgta
     1321 ctgccaaaac cgcatcacca tggtaatagc gatgactaat acgtagatgt actgccaagt
     1381 aggaaagtcc cataaggtca tgtactgggc ataatgccag gcgggccatt taccgtcatt
     1441 gacgtcaata gggggcgtac ttggcatatg atacacttga tgtactgcca agtgggcagt
     1501 ttaccgtaaa tactccaccc attgacgtca atggaaagtc cctattggcg ttactatggg
     1561 aacatacgtc attattgacg tcaatgggcg ggggtcgttg ggcggtcagc caggcgggcc
     1621 atttaccgta agttatgtaa cgcggaactc catatatggg ctatgaacta atgaccccgt
     1681 aattgattac tattaataac tagtcaataa tcaatgtcaa catggcggta atgttggaca
     1741 tgagccaata taaatgtaca tattatgata tggatacaac gtatgcaatg ggccaagctc
     1801 ctcgagtaat tcgcgccact tctaaataag cgaatttctt atgatttatg atttttatta
     1861 ttaaataagt tataaaaaaa ataagtgtat acaaatttta aagtgactct taggttttaa
     1921 aacgaaaatt cttattcttg agtaactctt tcctgtaggt caggttgctt tctcaggtat
     1981 agtatgaggt cgctcttatt gaccacacct ctaccggcag atccgctagg gataacaggg
     2041 taatatagat caattcctcg atcgagttta ccactcccta tcagtgatag agaaaagtga
     2101 aagtcgagtt taccactccc tatcagtgat agagaaaagt gaaagtcgag tttaccactc
     2161 cctatcagtg atagagaaaa gtgaaagtcg agtttaccac tccctatcag tgatagagaa
     2221 aagtgaaagt cgagtttacc actccctatc agtgatagag aaaagtgaaa gtcgagttta
     2281 ccactcccta tcagtgatag agaaaagtga aagtcgagtt taccactccc tatcagtgat
     2341 agagaaaagt gaaagtcgag ctcggtaccc tatggcatgc atgtgctctg tatgtatata
     2401 aaactcttgt tttcttcttt tctctaaata ttctttcctt atacattagg tcctttgtag
     2461 cataaattac tatacttcta tagacacgca aacacaaata cacacactaa attaccggat
     2521 caattcgggg gatccgttta aacaggccta tgaaccctca aattagaaat ccaatggaga
     2581 gaatgtatcg agatacattt tatgataatt tcgaaaatga acctattctc tacggtagat
     2641 catacacatg gctttgttat gaagtcaaga ttaaaagagg cagatctaat ctgttatggg
     2701 atactggcgt gttcagaggt caggtttact ttaaaccaca atatcatgcc gaaatgtgtt
     2761 ttctaagctg gttctgcggg aaccagcttc cagcatacaa atgtttccaa ataacttggt
     2821 ttgtgtcctg gacaccatgc cctgactgtg tggcaaagct agccgaattt ctatctgaac
     2881 atccaaatgt cactttgacc atttcagcag ctagattgta ctactactgg gaaagagatt
     2941 acagaagagc gctctgtcgt ttaagtcaag ccggagctag ggtaacgatc atggattacg
     3001 aggaatttgc atattgctgg gaaaactttg tctataatga agggcaacag ttcatgccat
     3061 ggtacaagtt tgatgaaaac tatgctttcc tacacagaac actaaaagag attttacgtt
     3121 acttgatgga cccagataca ttcacattca atttcaataa cgacccttta gttttgagaa
     3181 ggagacagac ctacttgtgc tacgaagtag aaagattgga caatggaact tgggttttaa
     3241 tggatcaaca tatgggcttt ttatgcaacg aggctaaaaa cttgctttgc ggtttttacg
     3301 gtagacacgc tgaattgaga tttttggatc tcgttccaag tctgcaacta gaccctgctc
     3361 aaatctacag agtaacttgg ttcatctctt ggtcaccatg tttttcctgg ggatgtgccg
     3421 gagaagttag agcatttttg caagagaata cacatgtaag gcttagaata ttcgcagctc
     3481 gtatctacga ttacgatcca ttatacaagg aggctttgca aatgctgaga gatgccggtg
     3541 ctcaggtttc tataatgacc tatgacgaat ttgaatactg ttgggatact tttgtttaca
     3601 gacaaggttg tccatttcaa ccttgggacg gtttggagga acattctcaa gcgctgtcag
     3661 gtagacttcg tgcaatctta caaaaccaag gcaattgaat cgatagcggc cgctagggcc
     3721 ctgcaggagg gccgcatcat gtaattagtt atgtcacgct tacattcacg ccctcccccc
     3781 acatccgctc taaccgaaaa ggaaggagtt agacaacctg aagtctaggt ccctatttat
     3841 ttttttatag ttatgttagt attaagaacg ttatttatat ttcaaatttt tctttttttt
     3901 ctgtacagac gcgtgtacgc atgtaacatt atactgaaaa ccttgcttga gaaggttttg
     3961 ggacgctcga aggctttaat ttgcggccaa gcttggcgta atcatggtca tagctgtttc
     4021 ctgtgtgaaa ttgttatccg ctcacaattc cacacaacat acgagccgga agcataaagt
     4081 gtaaagcctg gggtgcctaa tgagtgagct aactcacatt aattgcgttg cgctcactgc
     4141 ccgctttcca gtcgggaaac ctgtcgtgcc agctgcatta atgaatcggc caacgcgcgg
     4201 ggagaggcgg tttgcgtatt gggcgctctt ccgcttcctc gctcactgac tcgctgcgct
     4261 cggtcgttcg gctgcggcga gcggtatcag ctcactcaaa ggcggtaata cggttatcca
     4321 cagaatcagg ggataacgca ggaaagaaca tgtgagcaaa aggccagcaa aaggccagga
     4381 accgtaaaaa ggccgcgttg ctggcgtttt tccataggct ccgcccccct gacgagcatc
     4441 acaaaaatcg acgctcagtc agaggtggcg aaacccgaca ggactataaa gataccaggc
     4501 gtttccccct ggaagctccc tcgtgcgctc tcctgttccg accctgccgc ttaccggata
     4561 cctgtccgcc tttctccctt cgggaagcgt ggcgctttct catagctcac gctgtaggta
     4621 tctcagttcg gtgtaggtcg ttcgctccaa gctgggctgt gtgcacgaac cccccgttca
     4681 gcccgaccgc tgcgccttat ccggtaacta tcgtcttgag tccaacccgg taagacacga
     4741 cttatcgcca ctggcagcag ccactggtaa caggattagc agagcgaggt atgtaggcgg
     4801 tgctacagag ttcttgaagt ggtggcctaa ctacggctac actagaagga cagtatttgg
     4861 tatctgcgct ctgctgaagc cagttacctt cggaaaaaga gttggtagct cttgatccgg
     4921 caaacaaacc accgctggta gcggtggttt ttttgtttgc aagcagcaga ttacgcgcag
     4981 aaaaaaagga tctcaagaag atcctttgat cttttctacg gggtctgacg ctcagtggaa
     5041 cgaaaactca cgttaaggga ttttggtcat gagattatca aaaaggatct tcacctagat
     5101 ccttttaaat taaaaatgaa gttttaaatc aatctaaagt atatatgagt aaacttggtc
     5161 tgacagttac caatgcttaa tcagtgaggc acctatctca gcgatctgtc tatttcgttc
     5221 atccatagtt gcctgactcc ccgtcgtgta gataactacg atacgggagg gcttaccatc
     5281 tggccccagt gctgcaatga taccgcgaga cccacgctca ccggctccag atttatcagc
     5341 aataaaccag ccagccggaa gggccgagcg cagaagtggt cctgcaactt tatccgcctc
     5401 catccagtct attaattgtt gccgggaagc tagagtaagt agttcgccag ttaatagttt
     5461 gcgcaacgtt gttgccattg ctacaggcat cgtggtgtca cgctcgtcgt ttggtatggc
     5521 ttcattcagc tccggttccc aacgatcaag gcgagttaca tgatccccca tgttgtgcaa
     5581 aaaagcggtt agctccttcg gtcctccgat cgttgtcaga agtaagttgg ccgcagtgtt
     5641 atcactcatg gttatggcag cactgcataa ttctcttact gtcatgccat ccgtaagatg
     5701 cttttctgtg actggtgagt actcaaccaa gtcattctga gaatagtgta tgcggcgacc
     5761 gagttgctct tgcccggcgt caatacggga taataccgcg ccacatagca gaactttaaa
     5821 agtgctcatc attggaaaac gttcttcggg gcgaaaactc tcaaggatct taccgctgtt
     5881 gagatccagt tcgatgtaac ccactcgtgc acccaactga tcttcagcat cttttacttt
     5941 caccagcgtt tctgggtgag caaaaacagg aaggcaaaat gccgcaaaaa agggaataag
     6001 ggcgacacgg aaatgttgaa tactcatact cttccttttt caatattatt gaagcattta
     6061 tcagggttat tgtctcatga gcggatacat atttgaatgt atttagaaaa ataaacaaat
     6121 aggggttccg cgcacatttc cccgaaaagt gccacctgac gtctaagaaa ccattattat
     6181 catgacatta acctataaaa ataggcgtat cacgaggccc tttcgtcttc aagaattaat
     6241 tcggtcgaaa aaagaaaagg agagggccaa gagggagggc attggtgact attgagcacg
     6301 tgagtatacg tgattaagca cacaaaggca gcttggagtc gtacgctgca ggtcgacgga
     6361 tccccgggtt aattaaggcg cgccagatct gtttagcttg cctcgtcccc gccgggtcac
     6421 ccggccagcg acatggaggc ccagaatacc ctccttgaca gtcttgacgt gcgcagctca
     6481 ggggcatgat gtgactgtcg cccgtacatt tagcccatac atccccatgt ataatcattt
     6541 gcatccatac attttgatgg ccgcacggcg cgaagcaaaa attacggctc ctcgctgcag
     6601 acctgcgagc agggaaacgc tcccctcaca gacgcgttga attgtcccca cgccgcgccc
     6661 ctgtagagaa atataaaagg ttaggatttg ccactgaggt tcttctttca tatacttcct
     6721 tttaaaatct tgctaggata cagttctcac atcacatccg aacataaaca accatgggta
     6781 aaaagcctga actcaccgcg acgtctgtcg agaagtttct gatcgaaaag ttcgacagcg
     6841 tctccgacct gatgcagctc tcggagggcg aagaatctcg tgctttcagc ttcgatgtag
     6901 gagggcgtgg atatgtcctg cgggtaaata gctgcgccga tggtttctac aaagatcgtt
     6961 atgtttatcg gcactttgca tcggccgcgc tcccgattcc ggaagtgctt gacattgggg
     7021 aattcagcga gagcctgacc tattgcatct cccgccgtgc acagggtgtc acgttgcaag
     7081 acctgcctga aaccgaactg cccgctgttc tgcagccggt cgcggaggcc atggatgcga
     7141 tcgctgcggc cgatcttagc cagacgagcg ggttcggccc attcggaccg caaggaatcg
     7201 gtcaatacac tacatggcgt gatttcatat gcgcgattgc tgatccccat gtgtatcact
     7261 ggcaaactgt gatggacgac accgtcagtg cgtccgtcgc gcaggctctc gatgagctga
     7321 tgctttgggc cgaggactgc cccgaagtcc ggcacctcgt gcacgcggat ttcggctcca
     7381 acaatgtcct gacggacaat ggccgcataa cagcggtcat tgactggagc gaggcgatgt
     7441 tcggggattc ccaatacgag gtcgccaaca tcttcttctg gaggccgtgg ttggcttgta
     7501 tggagcagca gacgcgctac ttcgagcgga ggcatccgga gcttgcagga tcgccgcggc
     7561 tccgggcgta tatgctccgc attggtcttg accaactcta tcagagcttg gttgacggca
     7621 atttcgatga tgcagcttgg gcgcagggtc gatgcgacgc aatcgtccga tccggagccg
     7681 ggactgtcgg gcgtacacaa atcgcccgca gaagcgcggc cgtctggacc gatggctgtg
     7741 tagaagtact cgccgatagt ggaaaccgac gccccagcac tcgtccgagg gcaaaggaat
     7801 aatcagtact gacaataaaa agattcttgt tttcaagaac ttgtcatttg tatagttttt
     7861 ttatattgta gttgttctat tttaatcaaa tgttagcgtg atttatattt tttttcgcct
     7921 cgacatcatc tgcccagatg cgaagttaag tgcgcagaaa gtaatatcat gcgtcaatcg
     7981 tatgtgaatg ctggtcgcta tactgctgtc gattcgatac taacgccgcc atccagtgtc
     8041 gaaaacgagc tcgaattcat cgaagcttac attttatgtt agctggtgga ctgacgccag
     8101 aaaatgttgg tgatgcgctt agattaaatg gcgttattgg tgttgatgta agcggaggtg
     8161 tggagacaaa tggtgtaaaa gactctaaca aaatagcaaa tttcgtcaaa aatgctaaga
     8221 aataggttat tactgagtag tatttattta agtattgttt gtgcacttgc ctgcaagcct
     8281 tttgaaaagc aagcataaaa gatctaaaca taaaatctgt aaaataacaa gatgtaaaga
     8341 taatgctaaa tcatttggct ttttgattga ttgtacagga aaatatacat cgcagggggt
     8401 tgacttttac catttcaccg caatggaatc aaacttgttg aagagaatgt tcacaggcgc
     8461 atacgctaca atgacccgat tcttgctagc cttttctcgg tcttgcaaac aaccgccggc
     8521 agcttagtat ataaatacac atgtacatac ctctctccgt atcctcgtaa tcattttctt
     8581 gtatttatcg tcttttcgct gtaaaaactt tatcacactt atctcaaata cacttattaa
     8641 ccgcttttac tattatcttc tacgctgaca gtaatatcaa acagtgacac atattaaaca
     8701 cagtggtttc tttgcataaa caccatcagc ctcaagtcgt caagtaaaga tttcgtgttc
     8761 atgcagatag ataacaatct atatgttgat aattagcgtt gcctcatcaa tgcgagatcc
     8821 gtttaaccgg accctagtgc acttacccca cgttcggtcc actgtgtgcc gaacatgctc
     8881 cttcactatt ttaacatgtg gaattaattc tcatgtttga cagcttatca tcgaactcta
     8941 agaggtgata cttatttact gtaaaactgt gacgataaaa ccggaaggaa gaataagaaa
     9001 actcgaactg atctataatg cctattttct gtaaagagtt taagctatga aagcctcggc
     9061 attttggccg ctcctaggta gtgctttttt tccaaggaca aaacagtttc tttttcttga
     9121 gcaggtttta tgtttcggta atcataaaca ataaataaat tatttcattt atgtttaaaa
     9181 ataaaaaata aaaaagtatt ttaaattttt aaaaaagttg attataagca tgtgaccttt
     9241 tgcaagcaat taaattttgc aatttgtgat tttaggcaaa agttacaatt tctggctcgt
     9301 gtaatatatg tatgctaaag tgaactttta caaagtcgat atggacttag tcaaaagaaa
     9361 ttttcttaaa aatatatagc actagccaat ttagcacttc tttatgagat atattataga
     9421 ctttattaag ccagatttgt gtattatatg tatttacccg gcgaatcatg gacatacatt
     9481 ctgaaatagg taatattctc tatggtgaga cagcatagat aacctaggat acaagttaaa
     9541 agctagtact gttttgcagt aatttttttc ttttttataa gaatgttacc acctaaataa
     9601 gttataaagt caatagttaa gtttgatatt tgattgtaaa ataccgtaat atatttgcat
     9661 gatcaaaagg ctcaatgttg actagccagc atgtcaacca ctatattgat caccgatata
     9721 tggacttcca caccaactag taatatgaca ataaattcaa gatattcttc atgagaatgg
     9781 cccagcgata tatgcggtgt gaaataccgc acagatgcgt aaggagaaaa taccgcatca
     9841 ggcgccattc gccattcagg ctgcgcaact gttgggaagg gcgatcggtg cgggcctctt
     9901 cgctattacg ccagctggcg aaagggggat gtgctgcaag gcgattaagt tgggtaacgc
     9961 cagggttttc ccagtcacga cgttgtaaaa cgacggccag t
//
LOCUS       pSR469                  9425 bp    DNA     circular SYN 02-MAR-2016
DEFINITION  Ligation of APOBEC3C into pySR419.
ACCESSION   pSR469
KEYWORDS    .
SOURCE      Unknown.
  ORGANISM  Unknown
            Unclassified.
REFERENCE   1  (bases 1 to 9425)
  AUTHORS   Self
  JOURNAL   Unpublished.
COMMENT     SECID/File created by SciEd Central, Scientific & Educational
            Software.
FEATURES             Location/Qualifiers
     CDS             complement(27..1034)
                     /gene="tTA rev transactivator"
     misc_feature    1035..1328
                     /gene="CMV promoter"
     CDS             2075..2093
                     /gene="TET-R binding site_1"
     CDS             2117..2135
                     /gene="TET-R binding site_2"
     CDS             2159..2177
                     /gene="TET-R binding site_3"
     CDS             2201..2219
                     /gene="TET-R binding site_4"
     CDS             2243..2261
                     /gene="TET-R binding site_5"
     CDS             2285..2303
                     /gene="TET-R binding site_6"
     CDS             2327..2345
                     /gene="TET-R binding site_7"
     CDS             2550..3122
                     /gene="APOBEC3C_OptSC"
     CDS             complement(4591..5451)
                     /gene="AmpR"
     misc_feature    5700..5763
                     /gene="(null)"
                     /product="5' primer for switching selective marker"
     CDS             5764..7487
                     /gene="KanMX-Hygro"
     CDS             7551..7649
                     /gene="TRP1"
     misc_feature    7551..8325
                     /gene="ARS416"
                     /product="ARS416"
ORIGIN      
        1 gaattcttat acgatcctcg cgccccctac ccaccgtact cgtcaattcc aagggcatcg
       61 gtaaacatct gctcaaactc gaagtcggcc atatccagag cgccgtaggg ggcggagtcg
      121 tggggggtaa atcccggacc cggggaatcc ccgtccccca acatgtccag atcgaaatcg
      181 tctagcgcgt cggcatgcgc catcgccacg tcctcgccgt ctaagtggag ctcgtccccc
      241 aggctgacat cggtcggggg ggccgtcgac agtctgcgcg tgtgtcccgc ggggagaaag
      301 gacaggcgcg gagccgccag ccccgcctct tcgggggcgt cgtcgtccgg gagatcgagc
      361 aggccctcga tggtagaccc gtaattgttt ttcgtacgcg cgcggctgta cgcggaccca
      421 ctttcacatt taagttgttt ttctaatccg catatgatca attcaaggcc gaataagaag
      481 gctggctctg caccttggtg atcaaataat tcgatagctt gtcgtaataa tggcggcata
      541 ctatcagtag taggtgtttc cctttcttct ttagcgactt gatgctcttg atcttccaat
      601 acgcaaccta aagtaaaatg ccccacagcg ctgagtgcat ataacgcgtt ctctagtgaa
      661 aaaccttgtt ggcataaaaa ggctaattga ttttcgagag tttcatactg tttttctgta
      721 ggccgtgtat ctgaatgtac ttttgctcca ttgcgatgac ttagtaaagc acatctaaaa
      781 cttttagcgt tattgcgtaa aaaatcttgc cagctttccc cttttaaagg gcaaaagtga
      841 gtatggtgcc tatctaacat ctcaatggct aaggcgtcga gcaaagcccg cttatttttt
      901 acatgccaat acagtgtagg ctgctctaca ccaagcttct gggcgagttt acgggttgtt
      961 aaaccttcga ttccgacctc attaagcagc tctaatgcgc tgttaatcac tttactttta
     1021 tctaatctag acatatgaat tggggccgcg gaggctggat cggtcccggt gtcttctatg
     1081 gaggtcaaaa cagcgtggat ggcgtctcca ggcgatctga cggttcacta aacgagctct
     1141 gcttatatag acctcccacc gtacacgcct accgcccatt tgcgtcaatg gggcggagtt
     1201 gttacgacat tttggaaagt cccgttgatt ttggtgccaa aacaaactcc cattgacgtc
     1261 aatggggtgg agacttggaa atccccgtga gtcaaaccgc tatccacgcc cattgatgta
     1321 ctgccaaaac cgcatcacca tggtaatagc gatgactaat acgtagatgt actgccaagt
     1381 aggaaagtcc cataaggtca tgtactgggc ataatgccag gcgggccatt taccgtcatt
     1441 gacgtcaata gggggcgtac ttggcatatg atacacttga tgtactgcca agtgggcagt
     1501 ttaccgtaaa tactccaccc attgacgtca atggaaagtc cctattggcg ttactatggg
     1561 aacatacgtc attattgacg tcaatgggcg ggggtcgttg ggcggtcagc caggcgggcc
     1621 atttaccgta agttatgtaa cgcggaactc catatatggg ctatgaacta atgaccccgt
     1681 aattgattac tattaataac tagtcaataa tcaatgtcaa catggcggta atgttggaca
     1741 tgagccaata taaatgtaca tattatgata tggatacaac gtatgcaatg ggccaagctc
     1801 ctcgagtaat tcgcgccact tctaaataag cgaatttctt atgatttatg atttttatta
     1861 ttaaataagt tataaaaaaa ataagtgtat acaaatttta aagtgactct taggttttaa
     1921 aacgaaaatt cttattcttg agtaactctt tcctgtaggt caggttgctt tctcaggtat
     1981 agtatgaggt cgctcttatt gaccacacct ctaccggcag atccgctagg gataacaggg
     2041 taatatagat caattcctcg atcgagttta ccactcccta tcagtgatag agaaaagtga
     2101 aagtcgagtt taccactccc tatcagtgat agagaaaagt gaaagtcgag tttaccactc
     2161 cctatcagtg atagagaaaa gtgaaagtcg agtttaccac tccctatcag tgatagagaa
     2221 aagtgaaagt cgagtttacc actccctatc agtgatagag aaaagtgaaa gtcgagttta
     2281 ccactcccta tcagtgatag agaaaagtga aagtcgagtt taccactccc tatcagtgat
     2341 agagaaaagt gaaagtcgag ctcggtaccc tatggcatgc atgtgctctg tatgtatata
     2401 aaactcttgt tttcttcttt tctctaaata ttctttcctt atacattagg tcctttgtag
     2461 cataaattac tatacttcta tagacacgca aacacaaata cacacactaa attaccggat
     2521 caattcgggg gatccgttta aacaggccta tgaatccaca aattagaaac ccaatgaagg
     2581 ccatgtatcc tgggacattc tacttccaat tcaaaaatct ttgggaagca aatgatagaa
     2641 acgagacatg gctatgtttt actgtggaag gcattaagag aaggtccgta gtctcatgga
     2701 aaactggagt ttttagaaat caagtagact ctgaaaccca ttgtcatgcg gaaagatgct
     2761 tcctatcttg gttttgtgac gatatcttgt ctccaaatac aaaataccaa gtaacatggt
     2821 acacttcatg gagcccttgc ccagactgtg ctggtgaggt tgcagaattt ttggctagac
     2881 actccaatgt taacttaacg atctttactg cccgattgta ctactttcaa tacccttgct
     2941 atcaggaagg actgcgtagt ttatcacaag agggtgttgc tgtcgaaata atggattacg
     3001 aagatttcaa atattgttgg gaaaactttg tgtacaatga taacgaacca ttcaagccat
     3061 ggaaaggttt gaaaaccaat tttagactcc tgaagagaag attaagagag tctcttcagt
     3121 aaatcgatag cggccgctag ggccctgcag gagggccgca tcatgtaatt agttatgtca
     3181 cgcttacatt cacgccctcc ccccacatcc gctctaaccg aaaaggaagg agttagacaa
     3241 cctgaagtct aggtccctat ttattttttt atagttatgt tagtattaag aacgttattt
     3301 atatttcaaa tttttctttt ttttctgtac agacgcgtgt acgcatgtaa cattatactg
     3361 aaaaccttgc ttgagaaggt tttgggacgc tcgaaggctt taatttgcgg ccaagcttgg
     3421 cgtaatcatg gtcatagctg tttcctgtgt gaaattgtta tccgctcaca attccacaca
     3481 acatacgagc cggaagcata aagtgtaaag cctggggtgc ctaatgagtg agctaactca
     3541 cattaattgc gttgcgctca ctgcccgctt tccagtcggg aaacctgtcg tgccagctgc
     3601 attaatgaat cggccaacgc gcggggagag gcggtttgcg tattgggcgc tcttccgctt
     3661 cctcgctcac tgactcgctg cgctcggtcg ttcggctgcg gcgagcggta tcagctcact
     3721 caaaggcggt aatacggtta tccacagaat caggggataa cgcaggaaag aacatgtgag
     3781 caaaaggcca gcaaaaggcc aggaaccgta aaaaggccgc gttgctggcg tttttccata
     3841 ggctccgccc ccctgacgag catcacaaaa atcgacgctc agtcagaggt ggcgaaaccc
     3901 gacaggacta taaagatacc aggcgtttcc ccctggaagc tccctcgtgc gctctcctgt
     3961 tccgaccctg ccgcttaccg gatacctgtc cgcctttctc ccttcgggaa gcgtggcgct
     4021 ttctcatagc tcacgctgta ggtatctcag ttcggtgtag gtcgttcgct ccaagctggg
     4081 ctgtgtgcac gaaccccccg ttcagcccga ccgctgcgcc ttatccggta actatcgtct
     4141 tgagtccaac ccggtaagac acgacttatc gccactggca gcagccactg gtaacaggat
     4201 tagcagagcg aggtatgtag gcggtgctac agagttcttg aagtggtggc ctaactacgg
     4261 ctacactaga aggacagtat ttggtatctg cgctctgctg aagccagtta ccttcggaaa
     4321 aagagttggt agctcttgat ccggcaaaca aaccaccgct ggtagcggtg gtttttttgt
     4381 ttgcaagcag cagattacgc gcagaaaaaa aggatctcaa gaagatcctt tgatcttttc
     4441 tacggggtct gacgctcagt ggaacgaaaa ctcacgttaa gggattttgg tcatgagatt
     4501 atcaaaaagg atcttcacct agatcctttt aaattaaaaa tgaagtttta aatcaatcta
     4561 aagtatatat gagtaaactt ggtctgacag ttaccaatgc ttaatcagtg aggcacctat
     4621 ctcagcgatc tgtctatttc gttcatccat agttgcctga ctccccgtcg tgtagataac
     4681 tacgatacgg gagggcttac catctggccc cagtgctgca atgataccgc gagacccacg
     4741 ctcaccggct ccagatttat cagcaataaa ccagccagcc ggaagggccg agcgcagaag
     4801 tggtcctgca actttatccg cctccatcca gtctattaat tgttgccggg aagctagagt
     4861 aagtagttcg ccagttaata gtttgcgcaa cgttgttgcc attgctacag gcatcgtggt
     4921 gtcacgctcg tcgtttggta tggcttcatt cagctccggt tcccaacgat caaggcgagt
     4981 tacatgatcc cccatgttgt gcaaaaaagc ggttagctcc ttcggtcctc cgatcgttgt
     5041 cagaagtaag ttggccgcag tgttatcact catggttatg gcagcactgc ataattctct
     5101 tactgtcatg ccatccgtaa gatgcttttc tgtgactggt gagtactcaa ccaagtcatt
     5161 ctgagaatag tgtatgcggc gaccgagttg ctcttgcccg gcgtcaatac gggataatac
     5221 cgcgccacat agcagaactt taaaagtgct catcattgga aaacgttctt cggggcgaaa
     5281 actctcaagg atcttaccgc tgttgagatc cagttcgatg taacccactc gtgcacccaa
     5341 ctgatcttca gcatctttta ctttcaccag cgtttctggg tgagcaaaaa caggaaggca
     5401 aaatgccgca aaaaagggaa taagggcgac acggaaatgt tgaatactca tactcttcct
     5461 ttttcaatat tattgaagca tttatcaggg ttattgtctc atgagcggat acatatttga
     5521 atgtatttag aaaaataaac aaataggggt tccgcgcaca tttccccgaa aagtgccacc
     5581 tgacgtctaa gaaaccatta ttatcatgac attaacctat aaaaataggc gtatcacgag
     5641 gccctttcgt cttcaagaat taattcggtc gaaaaaagaa aaggagaggg ccaagaggga
     5701 gggcattggt gactattgag cacgtgagta tacgtgatta agcacacaaa ggcagcttgg
     5761 agtcgtacgc tgcaggtcga cggatccccg ggttaattaa ggcgcgccag atctgtttag
     5821 cttgcctcgt ccccgccggg tcacccggcc agcgacatgg aggcccagaa taccctcctt
     5881 gacagtcttg acgtgcgcag ctcaggggca tgatgtgact gtcgcccgta catttagccc
     5941 atacatcccc atgtataatc atttgcatcc atacattttg atggccgcac ggcgcgaagc
     6001 aaaaattacg gctcctcgct gcagacctgc gagcagggaa acgctcccct cacagacgcg
     6061 ttgaattgtc cccacgccgc gcccctgtag agaaatataa aaggttagga tttgccactg
     6121 aggttcttct ttcatatact tccttttaaa atcttgctag gatacagttc tcacatcaca
     6181 tccgaacata aacaaccatg ggtaaaaagc ctgaactcac cgcgacgtct gtcgagaagt
     6241 ttctgatcga aaagttcgac agcgtctccg acctgatgca gctctcggag ggcgaagaat
     6301 ctcgtgcttt cagcttcgat gtaggagggc gtggatatgt cctgcgggta aatagctgcg
     6361 ccgatggttt ctacaaagat cgttatgttt atcggcactt tgcatcggcc gcgctcccga
     6421 ttccggaagt gcttgacatt ggggaattca gcgagagcct gacctattgc atctcccgcc
     6481 gtgcacaggg tgtcacgttg caagacctgc ctgaaaccga actgcccgct gttctgcagc
     6541 cggtcgcgga ggccatggat gcgatcgctg cggccgatct tagccagacg agcgggttcg
     6601 gcccattcgg accgcaagga atcggtcaat acactacatg gcgtgatttc atatgcgcga
     6661 ttgctgatcc ccatgtgtat cactggcaaa ctgtgatgga cgacaccgtc agtgcgtccg
     6721 tcgcgcaggc tctcgatgag ctgatgcttt gggccgagga ctgccccgaa gtccggcacc
     6781 tcgtgcacgc ggatttcggc tccaacaatg tcctgacgga caatggccgc ataacagcgg
     6841 tcattgactg gagcgaggcg atgttcgggg attcccaata cgaggtcgcc aacatcttct
     6901 tctggaggcc gtggttggct tgtatggagc agcagacgcg ctacttcgag cggaggcatc
     6961 cggagcttgc aggatcgccg cggctccggg cgtatatgct ccgcattggt cttgaccaac
     7021 tctatcagag cttggttgac ggcaatttcg atgatgcagc ttgggcgcag ggtcgatgcg
     7081 acgcaatcgt ccgatccgga gccgggactg tcgggcgtac acaaatcgcc cgcagaagcg
     7141 cggccgtctg gaccgatggc tgtgtagaag tactcgccga tagtggaaac cgacgcccca
     7201 gcactcgtcc gagggcaaag gaataatcag tactgacaat aaaaagattc ttgttttcaa
     7261 gaacttgtca tttgtatagt ttttttatat tgtagttgtt ctattttaat caaatgttag
     7321 cgtgatttat attttttttc gcctcgacat catctgccca gatgcgaagt taagtgcgca
     7381 gaaagtaata tcatgcgtca atcgtatgtg aatgctggtc gctatactgc tgtcgattcg
     7441 atactaacgc cgccatccag tgtcgaaaac gagctcgaat tcatcgaagc ttacatttta
     7501 tgttagctgg tggactgacg ccagaaaatg ttggtgatgc gcttagatta aatggcgtta
     7561 ttggtgttga tgtaagcgga ggtgtggaga caaatggtgt aaaagactct aacaaaatag
     7621 caaatttcgt caaaaatgct aagaaatagg ttattactga gtagtattta tttaagtatt
     7681 gtttgtgcac ttgcctgcaa gccttttgaa aagcaagcat aaaagatcta aacataaaat
     7741 ctgtaaaata acaagatgta aagataatgc taaatcattt ggctttttga ttgattgtac
     7801 aggaaaatat acatcgcagg gggttgactt ttaccatttc accgcaatgg aatcaaactt
     7861 gttgaagaga atgttcacag gcgcatacgc tacaatgacc cgattcttgc tagccttttc
     7921 tcggtcttgc aaacaaccgc cggcagctta gtatataaat acacatgtac atacctctct
     7981 ccgtatcctc gtaatcattt tcttgtattt atcgtctttt cgctgtaaaa actttatcac
     8041 acttatctca aatacactta ttaaccgctt ttactattat cttctacgct gacagtaata
     8101 tcaaacagtg acacatatta aacacagtgg tttctttgca taaacaccat cagcctcaag
     8161 tcgtcaagta aagatttcgt gttcatgcag atagataaca atctatatgt tgataattag
     8221 cgttgcctca tcaatgcgag atccgtttaa ccggacccta gtgcacttac cccacgttcg
     8281 gtccactgtg tgccgaacat gctccttcac tattttaaca tgtggaatta attctcatgt
     8341 ttgacagctt atcatcgaac tctaagaggt gatacttatt tactgtaaaa ctgtgacgat
     8401 aaaaccggaa ggaagaataa gaaaactcga actgatctat aatgcctatt ttctgtaaag
     8461 agtttaagct atgaaagcct cggcattttg gccgctccta ggtagtgctt tttttccaag
     8521 gacaaaacag tttctttttc ttgagcaggt tttatgtttc ggtaatcata aacaataaat
     8581 aaattatttc atttatgttt aaaaataaaa aataaaaaag tattttaaat ttttaaaaaa
     8641 gttgattata agcatgtgac cttttgcaag caattaaatt ttgcaatttg tgattttagg
     8701 caaaagttac aatttctggc tcgtgtaata tatgtatgct aaagtgaact tttacaaagt
     8761 cgatatggac ttagtcaaaa gaaattttct taaaaatata tagcactagc caatttagca
     8821 cttctttatg agatatatta tagactttat taagccagat ttgtgtatta tatgtattta
     8881 cccggcgaat catggacata cattctgaaa taggtaatat tctctatggt gagacagcat
     8941 agataaccta ggatacaagt taaaagctag tactgttttg cagtaatttt tttctttttt
     9001 ataagaatgt taccacctaa ataagttata aagtcaatag ttaagtttga tatttgattg
     9061 taaaataccg taatatattt gcatgatcaa aaggctcaat gttgactagc cagcatgtca
     9121 accactatat tgatcaccga tatatggact tccacaccaa ctagtaatat gacaataaat
     9181 tcaagatatt cttcatgaga atggcccagc gatatatgcg gtgtgaaata ccgcacagat
     9241 gcgtaaggag aaaataccgc atcaggcgcc attcgccatt caggctgcgc aactgttggg
     9301 aagggcgatc ggtgcgggcc tcttcgctat tacgccagct ggcgaaaggg ggatgtgctg
     9361 caaggcgatt aagttgggta acgccagggt tttcccagtc acgacgttgt aaaacgacgg
     9421 ccagt
//
LOCUS       pSR470                 10013 bp    DNA     circular SYN 02-MAR-2016
DEFINITION  Ligation of APOBEC3DE into pySR419.
ACCESSION   pSR470
KEYWORDS    .
SOURCE      Unknown.
  ORGANISM  Unknown
            Unclassified.
REFERENCE   1  (bases 1 to 10013)
  AUTHORS   Self
  JOURNAL   Unpublished.
COMMENT     SECID/File created by SciEd Central, Scientific & Educational
            Software.
FEATURES             Location/Qualifiers
     CDS             complement(27..1034)
                     /gene="tTA rev transactivator"
     misc_feature    1035..1328
                     /gene="CMV promoter"
     CDS             2075..2093
                     /gene="TET-R binding site_1"
     CDS             2117..2135
                     /gene="TET-R binding site_2"
     CDS             2159..2177
                     /gene="TET-R binding site_3"
     CDS             2201..2219
                     /gene="TET-R binding site_4"
     CDS             2243..2261
                     /gene="TET-R binding site_5"
     CDS             2285..2303
                     /gene="TET-R binding site_6"
     CDS             2327..2345
                     /gene="TET-R binding site_7"
     CDS             2550..3710
                     /gene="APOBEC3DE_OptSC"
     CDS             complement(5179..6039)
                     /gene="AmpR"
     misc_feature    6288..6351
                     /gene="(null)"
                     /product="5' primer for switching selective marker"
     CDS             6352..8075
                     /gene="KanMX-Hygro"
     CDS             8139..8237
                     /gene="TRP1"
     misc_feature    8139..8913
                     /gene="ARS416"
                     /product="ARS416"
ORIGIN      
        1 gaattcttat acgatcctcg cgccccctac ccaccgtact cgtcaattcc aagggcatcg
       61 gtaaacatct gctcaaactc gaagtcggcc atatccagag cgccgtaggg ggcggagtcg
      121 tggggggtaa atcccggacc cggggaatcc ccgtccccca acatgtccag atcgaaatcg
      181 tctagcgcgt cggcatgcgc catcgccacg tcctcgccgt ctaagtggag ctcgtccccc
      241 aggctgacat cggtcggggg ggccgtcgac agtctgcgcg tgtgtcccgc ggggagaaag
      301 gacaggcgcg gagccgccag ccccgcctct tcgggggcgt cgtcgtccgg gagatcgagc
      361 aggccctcga tggtagaccc gtaattgttt ttcgtacgcg cgcggctgta cgcggaccca
      421 ctttcacatt taagttgttt ttctaatccg catatgatca attcaaggcc gaataagaag
      481 gctggctctg caccttggtg atcaaataat tcgatagctt gtcgtaataa tggcggcata
      541 ctatcagtag taggtgtttc cctttcttct ttagcgactt gatgctcttg atcttccaat
      601 acgcaaccta aagtaaaatg ccccacagcg ctgagtgcat ataacgcgtt ctctagtgaa
      661 aaaccttgtt ggcataaaaa ggctaattga ttttcgagag tttcatactg tttttctgta
      721 ggccgtgtat ctgaatgtac ttttgctcca ttgcgatgac ttagtaaagc acatctaaaa
      781 cttttagcgt tattgcgtaa aaaatcttgc cagctttccc cttttaaagg gcaaaagtga
      841 gtatggtgcc tatctaacat ctcaatggct aaggcgtcga gcaaagcccg cttatttttt
      901 acatgccaat acagtgtagg ctgctctaca ccaagcttct gggcgagttt acgggttgtt
      961 aaaccttcga ttccgacctc attaagcagc tctaatgcgc tgttaatcac tttactttta
     1021 tctaatctag acatatgaat tggggccgcg gaggctggat cggtcccggt gtcttctatg
     1081 gaggtcaaaa cagcgtggat ggcgtctcca ggcgatctga cggttcacta aacgagctct
     1141 gcttatatag acctcccacc gtacacgcct accgcccatt tgcgtcaatg gggcggagtt
     1201 gttacgacat tttggaaagt cccgttgatt ttggtgccaa aacaaactcc cattgacgtc
     1261 aatggggtgg agacttggaa atccccgtga gtcaaaccgc tatccacgcc cattgatgta
     1321 ctgccaaaac cgcatcacca tggtaatagc gatgactaat acgtagatgt actgccaagt
     1381 aggaaagtcc cataaggtca tgtactgggc ataatgccag gcgggccatt taccgtcatt
     1441 gacgtcaata gggggcgtac ttggcatatg atacacttga tgtactgcca agtgggcagt
     1501 ttaccgtaaa tactccaccc attgacgtca atggaaagtc cctattggcg ttactatggg
     1561 aacatacgtc attattgacg tcaatgggcg ggggtcgttg ggcggtcagc caggcgggcc
     1621 atttaccgta agttatgtaa cgcggaactc catatatggg ctatgaacta atgaccccgt
     1681 aattgattac tattaataac tagtcaataa tcaatgtcaa catggcggta atgttggaca
     1741 tgagccaata taaatgtaca tattatgata tggatacaac gtatgcaatg ggccaagctc
     1801 ctcgagtaat tcgcgccact tctaaataag cgaatttctt atgatttatg atttttatta
     1861 ttaaataagt tataaaaaaa ataagtgtat acaaatttta aagtgactct taggttttaa
     1921 aacgaaaatt cttattcttg agtaactctt tcctgtaggt caggttgctt tctcaggtat
     1981 agtatgaggt cgctcttatt gaccacacct ctaccggcag atccgctagg gataacaggg
     2041 taatatagat caattcctcg atcgagttta ccactcccta tcagtgatag agaaaagtga
     2101 aagtcgagtt taccactccc tatcagtgat agagaaaagt gaaagtcgag tttaccactc
     2161 cctatcagtg atagagaaaa gtgaaagtcg agtttaccac tccctatcag tgatagagaa
     2221 aagtgaaagt cgagtttacc actccctatc agtgatagag aaaagtgaaa gtcgagttta
     2281 ccactcccta tcagtgatag agaaaagtga aagtcgagtt taccactccc tatcagtgat
     2341 agagaaaagt gaaagtcgag ctcggtaccc tatggcatgc atgtgctctg tatgtatata
     2401 aaactcttgt tttcttcttt tctctaaata ttctttcctt atacattagg tcctttgtag
     2461 cataaattac tatacttcta tagacacgca aacacaaata cacacactaa attaccggat
     2521 caattcgggg gatccgttta aacaggccta tgaatccaca aattagaaac ccaatggaga
     2581 gaatgtacag agatacattt tacgacaact ttgaaaatga accaatattg tatggcagat
     2641 catatacttg gttatgttac gaagtcaaaa tcaaaagagg tagatcaaat ctgctgtggg
     2701 atacaggtgt ctttagaggt ccagttttgc ctaaacgaca atccaaccat cgtcaggaag
     2761 tctacttcag gttcgaaaat catgccgaaa tgtgctttct gagctggttc tgcggaaaca
     2821 ggttgcctgc taatcgtcgt tttcaaatta catggtttgt atcatggaac ccttgtttgc
     2881 catgtgtggt taaggtaacc aaattcctag ctgaacaccc aaacgtcaca ctaactatat
     2941 ccgctgctag attatactac taccgtgaca gagattggag atgggtcctt ttaagattgc
     3001 ataaggcagg tgccagagta aagattatgg attatgaaga ttttgcatat tgttgggaga
     3061 attttgtttg taatgagggg caacctttca tgccatggta caagtttgat gataattacg
     3121 catctctgca tagaacccta aaagagatat tgaggaatcc aatggaagcg atgtaccctc
     3181 atatcttcta tttccacttc aaaaatcttc taaaggcttg cgggagaaat gagtcttggc
     3241 tttgttttac tatggaagtt acaaagcacc acagcgccgt ttttagaaaa agaggcgtgt
     3301 ttagaaatca agttgaccca gaaacacatt gtcatgcaga aagatgcttc ctatcttggt
     3361 tttgcgatga tatcttatct ccaaacacaa attacgaagt aacctggtat acttcctgga
     3421 gtccatgtcc tgaatgtgcc ggagaagttg ctgaattttt ggcgagacat tctaatgtaa
     3481 accttactat tttcactgca cgattatgtt acttctggga tacggactac caagagggtt
     3541 tatgctcact cagtcaagag ggcgcttctg ttaagatcat gggttacaaa gatttcgtgt
     3601 catgttggaa aaactttgtg tactctgacg acgaaccttt taaaccatgg aaaggactcc
     3661 aaacaaactt tagattattg aagagaagat tgagagaaat cctccagtaa atcgatagcg
     3721 gccgctaggg ccctgcagga gggccgcatc atgtaattag ttatgtcacg cttacattca
     3781 cgccctcccc ccacatccgc tctaaccgaa aaggaaggag ttagacaacc tgaagtctag
     3841 gtccctattt atttttttat agttatgtta gtattaagaa cgttatttat atttcaaatt
     3901 tttctttttt ttctgtacag acgcgtgtac gcatgtaaca ttatactgaa aaccttgctt
     3961 gagaaggttt tgggacgctc gaaggcttta atttgcggcc aagcttggcg taatcatggt
     4021 catagctgtt tcctgtgtga aattgttatc cgctcacaat tccacacaac atacgagccg
     4081 gaagcataaa gtgtaaagcc tggggtgcct aatgagtgag ctaactcaca ttaattgcgt
     4141 tgcgctcact gcccgctttc cagtcgggaa acctgtcgtg ccagctgcat taatgaatcg
     4201 gccaacgcgc ggggagaggc ggtttgcgta ttgggcgctc ttccgcttcc tcgctcactg
     4261 actcgctgcg ctcggtcgtt cggctgcggc gagcggtatc agctcactca aaggcggtaa
     4321 tacggttatc cacagaatca ggggataacg caggaaagaa catgtgagca aaaggccagc
     4381 aaaaggccag gaaccgtaaa aaggccgcgt tgctggcgtt tttccatagg ctccgccccc
     4441 ctgacgagca tcacaaaaat cgacgctcag tcagaggtgg cgaaacccga caggactata
     4501 aagataccag gcgtttcccc ctggaagctc cctcgtgcgc tctcctgttc cgaccctgcc
     4561 gcttaccgga tacctgtccg cctttctccc ttcgggaagc gtggcgcttt ctcatagctc
     4621 acgctgtagg tatctcagtt cggtgtaggt cgttcgctcc aagctgggct gtgtgcacga
     4681 accccccgtt cagcccgacc gctgcgcctt atccggtaac tatcgtcttg agtccaaccc
     4741 ggtaagacac gacttatcgc cactggcagc agccactggt aacaggatta gcagagcgag
     4801 gtatgtaggc ggtgctacag agttcttgaa gtggtggcct aactacggct acactagaag
     4861 gacagtattt ggtatctgcg ctctgctgaa gccagttacc ttcggaaaaa gagttggtag
     4921 ctcttgatcc ggcaaacaaa ccaccgctgg tagcggtggt ttttttgttt gcaagcagca
     4981 gattacgcgc agaaaaaaag gatctcaaga agatcctttg atcttttcta cggggtctga
     5041 cgctcagtgg aacgaaaact cacgttaagg gattttggtc atgagattat caaaaaggat
     5101 cttcacctag atccttttaa attaaaaatg aagttttaaa tcaatctaaa gtatatatga
     5161 gtaaacttgg tctgacagtt accaatgctt aatcagtgag gcacctatct cagcgatctg
     5221 tctatttcgt tcatccatag ttgcctgact ccccgtcgtg tagataacta cgatacggga
     5281 gggcttacca tctggcccca gtgctgcaat gataccgcga gacccacgct caccggctcc
     5341 agatttatca gcaataaacc agccagccgg aagggccgag cgcagaagtg gtcctgcaac
     5401 tttatccgcc tccatccagt ctattaattg ttgccgggaa gctagagtaa gtagttcgcc
     5461 agttaatagt ttgcgcaacg ttgttgccat tgctacaggc atcgtggtgt cacgctcgtc
     5521 gtttggtatg gcttcattca gctccggttc ccaacgatca aggcgagtta catgatcccc
     5581 catgttgtgc aaaaaagcgg ttagctcctt cggtcctccg atcgttgtca gaagtaagtt
     5641 ggccgcagtg ttatcactca tggttatggc agcactgcat aattctctta ctgtcatgcc
     5701 atccgtaaga tgcttttctg tgactggtga gtactcaacc aagtcattct gagaatagtg
     5761 tatgcggcga ccgagttgct cttgcccggc gtcaatacgg gataataccg cgccacatag
     5821 cagaacttta aaagtgctca tcattggaaa acgttcttcg gggcgaaaac tctcaaggat
     5881 cttaccgctg ttgagatcca gttcgatgta acccactcgt gcacccaact gatcttcagc
     5941 atcttttact ttcaccagcg tttctgggtg agcaaaaaca ggaaggcaaa atgccgcaaa
     6001 aaagggaata agggcgacac ggaaatgttg aatactcata ctcttccttt ttcaatatta
     6061 ttgaagcatt tatcagggtt attgtctcat gagcggatac atatttgaat gtatttagaa
     6121 aaataaacaa ataggggttc cgcgcacatt tccccgaaaa gtgccacctg acgtctaaga
     6181 aaccattatt atcatgacat taacctataa aaataggcgt atcacgaggc cctttcgtct
     6241 tcaagaatta attcggtcga aaaaagaaaa ggagagggcc aagagggagg gcattggtga
     6301 ctattgagca cgtgagtata cgtgattaag cacacaaagg cagcttggag tcgtacgctg
     6361 caggtcgacg gatccccggg ttaattaagg cgcgccagat ctgtttagct tgcctcgtcc
     6421 ccgccgggtc acccggccag cgacatggag gcccagaata ccctccttga cagtcttgac
     6481 gtgcgcagct caggggcatg atgtgactgt cgcccgtaca tttagcccat acatccccat
     6541 gtataatcat ttgcatccat acattttgat ggccgcacgg cgcgaagcaa aaattacggc
     6601 tcctcgctgc agacctgcga gcagggaaac gctcccctca cagacgcgtt gaattgtccc
     6661 cacgccgcgc ccctgtagag aaatataaaa ggttaggatt tgccactgag gttcttcttt
     6721 catatacttc cttttaaaat cttgctagga tacagttctc acatcacatc cgaacataaa
     6781 caaccatggg taaaaagcct gaactcaccg cgacgtctgt cgagaagttt ctgatcgaaa
     6841 agttcgacag cgtctccgac ctgatgcagc tctcggaggg cgaagaatct cgtgctttca
     6901 gcttcgatgt aggagggcgt ggatatgtcc tgcgggtaaa tagctgcgcc gatggtttct
     6961 acaaagatcg ttatgtttat cggcactttg catcggccgc gctcccgatt ccggaagtgc
     7021 ttgacattgg ggaattcagc gagagcctga cctattgcat ctcccgccgt gcacagggtg
     7081 tcacgttgca agacctgcct gaaaccgaac tgcccgctgt tctgcagccg gtcgcggagg
     7141 ccatggatgc gatcgctgcg gccgatctta gccagacgag cgggttcggc ccattcggac
     7201 cgcaaggaat cggtcaatac actacatggc gtgatttcat atgcgcgatt gctgatcccc
     7261 atgtgtatca ctggcaaact gtgatggacg acaccgtcag tgcgtccgtc gcgcaggctc
     7321 tcgatgagct gatgctttgg gccgaggact gccccgaagt ccggcacctc gtgcacgcgg
     7381 atttcggctc caacaatgtc ctgacggaca atggccgcat aacagcggtc attgactgga
     7441 gcgaggcgat gttcggggat tcccaatacg aggtcgccaa catcttcttc tggaggccgt
     7501 ggttggcttg tatggagcag cagacgcgct acttcgagcg gaggcatccg gagcttgcag
     7561 gatcgccgcg gctccgggcg tatatgctcc gcattggtct tgaccaactc tatcagagct
     7621 tggttgacgg caatttcgat gatgcagctt gggcgcaggg tcgatgcgac gcaatcgtcc
     7681 gatccggagc cgggactgtc gggcgtacac aaatcgcccg cagaagcgcg gccgtctgga
     7741 ccgatggctg tgtagaagta ctcgccgata gtggaaaccg acgccccagc actcgtccga
     7801 gggcaaagga ataatcagta ctgacaataa aaagattctt gttttcaaga acttgtcatt
     7861 tgtatagttt ttttatattg tagttgttct attttaatca aatgttagcg tgatttatat
     7921 tttttttcgc ctcgacatca tctgcccaga tgcgaagtta agtgcgcaga aagtaatatc
     7981 atgcgtcaat cgtatgtgaa tgctggtcgc tatactgctg tcgattcgat actaacgccg
     8041 ccatccagtg tcgaaaacga gctcgaattc atcgaagctt acattttatg ttagctggtg
     8101 gactgacgcc agaaaatgtt ggtgatgcgc ttagattaaa tggcgttatt ggtgttgatg
     8161 taagcggagg tgtggagaca aatggtgtaa aagactctaa caaaatagca aatttcgtca
     8221 aaaatgctaa gaaataggtt attactgagt agtatttatt taagtattgt ttgtgcactt
     8281 gcctgcaagc cttttgaaaa gcaagcataa aagatctaaa cataaaatct gtaaaataac
     8341 aagatgtaaa gataatgcta aatcatttgg ctttttgatt gattgtacag gaaaatatac
     8401 atcgcagggg gttgactttt accatttcac cgcaatggaa tcaaacttgt tgaagagaat
     8461 gttcacaggc gcatacgcta caatgacccg attcttgcta gccttttctc ggtcttgcaa
     8521 acaaccgccg gcagcttagt atataaatac acatgtacat acctctctcc gtatcctcgt
     8581 aatcattttc ttgtatttat cgtcttttcg ctgtaaaaac tttatcacac ttatctcaaa
     8641 tacacttatt aaccgctttt actattatct tctacgctga cagtaatatc aaacagtgac
     8701 acatattaaa cacagtggtt tctttgcata aacaccatca gcctcaagtc gtcaagtaaa
     8761 gatttcgtgt tcatgcagat agataacaat ctatatgttg ataattagcg ttgcctcatc
     8821 aatgcgagat ccgtttaacc ggaccctagt gcacttaccc cacgttcggt ccactgtgtg
     8881 ccgaacatgc tccttcacta ttttaacatg tggaattaat tctcatgttt gacagcttat
     8941 catcgaactc taagaggtga tacttattta ctgtaaaact gtgacgataa aaccggaagg
     9001 aagaataaga aaactcgaac tgatctataa tgcctatttt ctgtaaagag tttaagctat
     9061 gaaagcctcg gcattttggc cgctcctagg tagtgctttt tttccaagga caaaacagtt
     9121 tctttttctt gagcaggttt tatgtttcgg taatcataaa caataaataa attatttcat
     9181 ttatgtttaa aaataaaaaa taaaaaagta ttttaaattt ttaaaaaagt tgattataag
     9241 catgtgacct tttgcaagca attaaatttt gcaatttgtg attttaggca aaagttacaa
     9301 tttctggctc gtgtaatata tgtatgctaa agtgaacttt tacaaagtcg atatggactt
     9361 agtcaaaaga aattttctta aaaatatata gcactagcca atttagcact tctttatgag
     9421 atatattata gactttatta agccagattt gtgtattata tgtatttacc cggcgaatca
     9481 tggacataca ttctgaaata ggtaatattc tctatggtga gacagcatag ataacctagg
     9541 atacaagtta aaagctagta ctgttttgca gtaatttttt tcttttttat aagaatgtta
     9601 ccacctaaat aagttataaa gtcaatagtt aagtttgata tttgattgta aaataccgta
     9661 atatatttgc atgatcaaaa ggctcaatgt tgactagcca gcatgtcaac cactatattg
     9721 atcaccgata tatggacttc cacaccaact agtaatatga caataaattc aagatattct
     9781 tcatgagaat ggcccagcga tatatgcggt gtgaaatacc gcacagatgc gtaaggagaa
     9841 aataccgcat caggcgccat tcgccattca ggctgcgcaa ctgttgggaa gggcgatcgg
     9901 tgcgggcctc ttcgctatta cgccagctgg cgaaaggggg atgtgctgca aggcgattaa
     9961 gttgggtaac gccagggttt tcccagtcac gacgttgtaa aacgacggcc agt
//
LOCUS       pSR471                  9974 bp    DNA     circular SYN 02-MAR-2016
DEFINITION  Ligation of APOBEC3F into pySR419.
ACCESSION   pSR471
KEYWORDS    .
SOURCE      Unknown.
  ORGANISM  Unknown
            Unclassified.
REFERENCE   1  (bases 1 to 9974)
  AUTHORS   Self
  JOURNAL   Unpublished.
COMMENT     SECID/File created by SciEd Central, Scientific & Educational
            Software.
FEATURES             Location/Qualifiers
     CDS             complement(27..1034)
                     /gene="tTA rev transactivator"
     misc_feature    1035..1328
                     /gene="CMV promoter"
     CDS             2075..2093
                     /gene="TET-R binding site_1"
     CDS             2117..2135
                     /gene="TET-R binding site_2"
     CDS             2159..2177
                     /gene="TET-R binding site_3"
     CDS             2201..2219
                     /gene="TET-R binding site_4"
     CDS             2243..2261
                     /gene="TET-R binding site_5"
     CDS             2285..2303
                     /gene="TET-R binding site_6"
     CDS             2327..2345
                     /gene="TET-R binding site_7"
     CDS             2550..3671
                     /gene="APOBEC3F_OptSc"
     CDS             complement(5140..6000)
                     /gene="AmpR"
     misc_feature    6249..6312
                     /gene="(null)"
                     /product="5' primer for switching selective marker"
     CDS             6313..8036
                     /gene="KanMX-Hygro"
     CDS             8100..8198
                     /gene="TRP1"
     misc_feature    8100..8874
                     /gene="ARS416"
                     /product="ARS416"
ORIGIN      
        1 gaattcttat acgatcctcg cgccccctac ccaccgtact cgtcaattcc aagggcatcg
       61 gtaaacatct gctcaaactc gaagtcggcc atatccagag cgccgtaggg ggcggagtcg
      121 tggggggtaa atcccggacc cggggaatcc ccgtccccca acatgtccag atcgaaatcg
      181 tctagcgcgt cggcatgcgc catcgccacg tcctcgccgt ctaagtggag ctcgtccccc
      241 aggctgacat cggtcggggg ggccgtcgac agtctgcgcg tgtgtcccgc ggggagaaag
      301 gacaggcgcg gagccgccag ccccgcctct tcgggggcgt cgtcgtccgg gagatcgagc
      361 aggccctcga tggtagaccc gtaattgttt ttcgtacgcg cgcggctgta cgcggaccca
      421 ctttcacatt taagttgttt ttctaatccg catatgatca attcaaggcc gaataagaag
      481 gctggctctg caccttggtg atcaaataat tcgatagctt gtcgtaataa tggcggcata
      541 ctatcagtag taggtgtttc cctttcttct ttagcgactt gatgctcttg atcttccaat
      601 acgcaaccta aagtaaaatg ccccacagcg ctgagtgcat ataacgcgtt ctctagtgaa
      661 aaaccttgtt ggcataaaaa ggctaattga ttttcgagag tttcatactg tttttctgta
      721 ggccgtgtat ctgaatgtac ttttgctcca ttgcgatgac ttagtaaagc acatctaaaa
      781 cttttagcgt tattgcgtaa aaaatcttgc cagctttccc cttttaaagg gcaaaagtga
      841 gtatggtgcc tatctaacat ctcaatggct aaggcgtcga gcaaagcccg cttatttttt
      901 acatgccaat acagtgtagg ctgctctaca ccaagcttct gggcgagttt acgggttgtt
      961 aaaccttcga ttccgacctc attaagcagc tctaatgcgc tgttaatcac tttactttta
     1021 tctaatctag acatatgaat tggggccgcg gaggctggat cggtcccggt gtcttctatg
     1081 gaggtcaaaa cagcgtggat ggcgtctcca ggcgatctga cggttcacta aacgagctct
     1141 gcttatatag acctcccacc gtacacgcct accgcccatt tgcgtcaatg gggcggagtt
     1201 gttacgacat tttggaaagt cccgttgatt ttggtgccaa aacaaactcc cattgacgtc
     1261 aatggggtgg agacttggaa atccccgtga gtcaaaccgc tatccacgcc cattgatgta
     1321 ctgccaaaac cgcatcacca tggtaatagc gatgactaat acgtagatgt actgccaagt
     1381 aggaaagtcc cataaggtca tgtactgggc ataatgccag gcgggccatt taccgtcatt
     1441 gacgtcaata gggggcgtac ttggcatatg atacacttga tgtactgcca agtgggcagt
     1501 ttaccgtaaa tactccaccc attgacgtca atggaaagtc cctattggcg ttactatggg
     1561 aacatacgtc attattgacg tcaatgggcg ggggtcgttg ggcggtcagc caggcgggcc
     1621 atttaccgta agttatgtaa cgcggaactc catatatggg ctatgaacta atgaccccgt
     1681 aattgattac tattaataac tagtcaataa tcaatgtcaa catggcggta atgttggaca
     1741 tgagccaata taaatgtaca tattatgata tggatacaac gtatgcaatg ggccaagctc
     1801 ctcgagtaat tcgcgccact tctaaataag cgaatttctt atgatttatg atttttatta
     1861 ttaaataagt tataaaaaaa ataagtgtat acaaatttta aagtgactct taggttttaa
     1921 aacgaaaatt cttattcttg agtaactctt tcctgtaggt caggttgctt tctcaggtat
     1981 agtatgaggt cgctcttatt gaccacacct ctaccggcag atccgctagg gataacaggg
     2041 taatatagat caattcctcg atcgagttta ccactcccta tcagtgatag agaaaagtga
     2101 aagtcgagtt taccactccc tatcagtgat agagaaaagt gaaagtcgag tttaccactc
     2161 cctatcagtg atagagaaaa gtgaaagtcg agtttaccac tccctatcag tgatagagaa
     2221 aagtgaaagt cgagtttacc actccctatc agtgatagag aaaagtgaaa gtcgagttta
     2281 ccactcccta tcagtgatag agaaaagtga aagtcgagtt taccactccc tatcagtgat
     2341 agagaaaagt gaaagtcgag ctcggtaccc tatggcatgc atgtgctctg tatgtatata
     2401 aaactcttgt tttcttcttt tctctaaata ttctttcctt atacattagg tcctttgtag
     2461 cataaattac tatacttcta tagacacgca aacacaaata cacacactaa attaccggat
     2521 caattcgggg gatccgttta aacaggccta tgaaacctca cttcagaaat acagtggaga
     2581 gaatgtaccg tgacacattt tcatacaatt tctacaacag acctattcta tctaggagaa
     2641 acactgtctg gttgtgttat gaggtcaaga ctaagggtcc aagtagacca agattagatg
     2701 caaaaatctt tagaggacaa gtttacagtc aacctgaaca tcacgccgaa atgtgtttcc
     2761 tatcttggtt ttgtggtaat cagttgccag cctacaagtg ctttcaaata acttggtttg
     2821 tatcctggac accatgtcca gattgtgttg ccaagttagc tgagtttttg gctgaacatc
     2881 caaatgttac cctcactatt agtgccgcga gattatacta ttattgggaa agagattaca
     2941 gaagggcact gtgtagactt tcacaagcag gcgcacgtgt taaaatcatg gacgacgaag
     3001 agttcgcata ctgttgggaa aacttcgtct actctgaagg ccaaccattc atgccatggt
     3061 ataagtttga cgataattac gctttcctgc acagaacatt aaaggaaatc ctaaggaacc
     3121 ctatggaagc gatgtaccca cacatcttct actttcattt taagaatttg agaaaagcat
     3181 acggtcgtaa cgaatcatgg ttatgtttta caatggaagt agtcaagcat cattctcctg
     3241 tgtcttggaa aagaggagta ttcagaaatc aagttgatcc tgaaactcat tgtcatgctg
     3301 aaagatgctt tttgagctgg ttctgcgacg atatactctc acctaacact aactatgagg
     3361 ttacatggta tacctcatgg tccccatgcc cagaatgtgc tggcgaagtg gctgaatttc
     3421 tggctagaca ttctaatgtt aatcttacga tctttaccgc cagactttac tacttttggg
     3481 atacagacta tcaggaaggg cttcgatctt tatctcaaga gggtgcttca gtagaaatta
     3541 tgggatataa agatttcaaa tactgctggg agaattttgt ttacaatgat gatgaacctt
     3601 tcaaaccatg gaaaggtttg aaatacaact ttttgttttt ggattccaaa ctacaggaaa
     3661 ttttggagta aatcgatagc ggccgctagg gccctgcagg agggccgcat catgtaatta
     3721 gttatgtcac gcttacattc acgccctccc cccacatccg ctctaaccga aaaggaagga
     3781 gttagacaac ctgaagtcta ggtccctatt tattttttta tagttatgtt agtattaaga
     3841 acgttattta tatttcaaat ttttcttttt tttctgtaca gacgcgtgta cgcatgtaac
     3901 attatactga aaaccttgct tgagaaggtt ttgggacgct cgaaggcttt aatttgcggc
     3961 caagcttggc gtaatcatgg tcatagctgt ttcctgtgtg aaattgttat ccgctcacaa
     4021 ttccacacaa catacgagcc ggaagcataa agtgtaaagc ctggggtgcc taatgagtga
     4081 gctaactcac attaattgcg ttgcgctcac tgcccgcttt ccagtcggga aacctgtcgt
     4141 gccagctgca ttaatgaatc ggccaacgcg cggggagagg cggtttgcgt attgggcgct
     4201 cttccgcttc ctcgctcact gactcgctgc gctcggtcgt tcggctgcgg cgagcggtat
     4261 cagctcactc aaaggcggta atacggttat ccacagaatc aggggataac gcaggaaaga
     4321 acatgtgagc aaaaggccag caaaaggcca ggaaccgtaa aaaggccgcg ttgctggcgt
     4381 ttttccatag gctccgcccc cctgacgagc atcacaaaaa tcgacgctca gtcagaggtg
     4441 gcgaaacccg acaggactat aaagatacca ggcgtttccc cctggaagct ccctcgtgcg
     4501 ctctcctgtt ccgaccctgc cgcttaccgg atacctgtcc gcctttctcc cttcgggaag
     4561 cgtggcgctt tctcatagct cacgctgtag gtatctcagt tcggtgtagg tcgttcgctc
     4621 caagctgggc tgtgtgcacg aaccccccgt tcagcccgac cgctgcgcct tatccggtaa
     4681 ctatcgtctt gagtccaacc cggtaagaca cgacttatcg ccactggcag cagccactgg
     4741 taacaggatt agcagagcga ggtatgtagg cggtgctaca gagttcttga agtggtggcc
     4801 taactacggc tacactagaa ggacagtatt tggtatctgc gctctgctga agccagttac
     4861 cttcggaaaa agagttggta gctcttgatc cggcaaacaa accaccgctg gtagcggtgg
     4921 tttttttgtt tgcaagcagc agattacgcg cagaaaaaaa ggatctcaag aagatccttt
     4981 gatcttttct acggggtctg acgctcagtg gaacgaaaac tcacgttaag ggattttggt
     5041 catgagatta tcaaaaagga tcttcaccta gatcctttta aattaaaaat gaagttttaa
     5101 atcaatctaa agtatatatg agtaaacttg gtctgacagt taccaatgct taatcagtga
     5161 ggcacctatc tcagcgatct gtctatttcg ttcatccata gttgcctgac tccccgtcgt
     5221 gtagataact acgatacggg agggcttacc atctggcccc agtgctgcaa tgataccgcg
     5281 agacccacgc tcaccggctc cagatttatc agcaataaac cagccagccg gaagggccga
     5341 gcgcagaagt ggtcctgcaa ctttatccgc ctccatccag tctattaatt gttgccggga
     5401 agctagagta agtagttcgc cagttaatag tttgcgcaac gttgttgcca ttgctacagg
     5461 catcgtggtg tcacgctcgt cgtttggtat ggcttcattc agctccggtt cccaacgatc
     5521 aaggcgagtt acatgatccc ccatgttgtg caaaaaagcg gttagctcct tcggtcctcc
     5581 gatcgttgtc agaagtaagt tggccgcagt gttatcactc atggttatgg cagcactgca
     5641 taattctctt actgtcatgc catccgtaag atgcttttct gtgactggtg agtactcaac
     5701 caagtcattc tgagaatagt gtatgcggcg accgagttgc tcttgcccgg cgtcaatacg
     5761 ggataatacc gcgccacata gcagaacttt aaaagtgctc atcattggaa aacgttcttc
     5821 ggggcgaaaa ctctcaagga tcttaccgct gttgagatcc agttcgatgt aacccactcg
     5881 tgcacccaac tgatcttcag catcttttac tttcaccagc gtttctgggt gagcaaaaac
     5941 aggaaggcaa aatgccgcaa aaaagggaat aagggcgaca cggaaatgtt gaatactcat
     6001 actcttcctt tttcaatatt attgaagcat ttatcagggt tattgtctca tgagcggata
     6061 catatttgaa tgtatttaga aaaataaaca aataggggtt ccgcgcacat ttccccgaaa
     6121 agtgccacct gacgtctaag aaaccattat tatcatgaca ttaacctata aaaataggcg
     6181 tatcacgagg ccctttcgtc ttcaagaatt aattcggtcg aaaaaagaaa aggagagggc
     6241 caagagggag ggcattggtg actattgagc acgtgagtat acgtgattaa gcacacaaag
     6301 gcagcttgga gtcgtacgct gcaggtcgac ggatccccgg gttaattaag gcgcgccaga
     6361 tctgtttagc ttgcctcgtc cccgccgggt cacccggcca gcgacatgga ggcccagaat
     6421 accctccttg acagtcttga cgtgcgcagc tcaggggcat gatgtgactg tcgcccgtac
     6481 atttagccca tacatcccca tgtataatca tttgcatcca tacattttga tggccgcacg
     6541 gcgcgaagca aaaattacgg ctcctcgctg cagacctgcg agcagggaaa cgctcccctc
     6601 acagacgcgt tgaattgtcc ccacgccgcg cccctgtaga gaaatataaa aggttaggat
     6661 ttgccactga ggttcttctt tcatatactt ccttttaaaa tcttgctagg atacagttct
     6721 cacatcacat ccgaacataa acaaccatgg gtaaaaagcc tgaactcacc gcgacgtctg
     6781 tcgagaagtt tctgatcgaa aagttcgaca gcgtctccga cctgatgcag ctctcggagg
     6841 gcgaagaatc tcgtgctttc agcttcgatg taggagggcg tggatatgtc ctgcgggtaa
     6901 atagctgcgc cgatggtttc tacaaagatc gttatgttta tcggcacttt gcatcggccg
     6961 cgctcccgat tccggaagtg cttgacattg gggaattcag cgagagcctg acctattgca
     7021 tctcccgccg tgcacagggt gtcacgttgc aagacctgcc tgaaaccgaa ctgcccgctg
     7081 ttctgcagcc ggtcgcggag gccatggatg cgatcgctgc ggccgatctt agccagacga
     7141 gcgggttcgg cccattcgga ccgcaaggaa tcggtcaata cactacatgg cgtgatttca
     7201 tatgcgcgat tgctgatccc catgtgtatc actggcaaac tgtgatggac gacaccgtca
     7261 gtgcgtccgt cgcgcaggct ctcgatgagc tgatgctttg ggccgaggac tgccccgaag
     7321 tccggcacct cgtgcacgcg gatttcggct ccaacaatgt cctgacggac aatggccgca
     7381 taacagcggt cattgactgg agcgaggcga tgttcgggga ttcccaatac gaggtcgcca
     7441 acatcttctt ctggaggccg tggttggctt gtatggagca gcagacgcgc tacttcgagc
     7501 ggaggcatcc ggagcttgca ggatcgccgc ggctccgggc gtatatgctc cgcattggtc
     7561 ttgaccaact ctatcagagc ttggttgacg gcaatttcga tgatgcagct tgggcgcagg
     7621 gtcgatgcga cgcaatcgtc cgatccggag ccgggactgt cgggcgtaca caaatcgccc
     7681 gcagaagcgc ggccgtctgg accgatggct gtgtagaagt actcgccgat agtggaaacc
     7741 gacgccccag cactcgtccg agggcaaagg aataatcagt actgacaata aaaagattct
     7801 tgttttcaag aacttgtcat ttgtatagtt tttttatatt gtagttgttc tattttaatc
     7861 aaatgttagc gtgatttata ttttttttcg cctcgacatc atctgcccag atgcgaagtt
     7921 aagtgcgcag aaagtaatat catgcgtcaa tcgtatgtga atgctggtcg ctatactgct
     7981 gtcgattcga tactaacgcc gccatccagt gtcgaaaacg agctcgaatt catcgaagct
     8041 tacattttat gttagctggt ggactgacgc cagaaaatgt tggtgatgcg cttagattaa
     8101 atggcgttat tggtgttgat gtaagcggag gtgtggagac aaatggtgta aaagactcta
     8161 acaaaatagc aaatttcgtc aaaaatgcta agaaataggt tattactgag tagtatttat
     8221 ttaagtattg tttgtgcact tgcctgcaag ccttttgaaa agcaagcata aaagatctaa
     8281 acataaaatc tgtaaaataa caagatgtaa agataatgct aaatcatttg gctttttgat
     8341 tgattgtaca ggaaaatata catcgcaggg ggttgacttt taccatttca ccgcaatgga
     8401 atcaaacttg ttgaagagaa tgttcacagg cgcatacgct acaatgaccc gattcttgct
     8461 agccttttct cggtcttgca aacaaccgcc ggcagcttag tatataaata cacatgtaca
     8521 tacctctctc cgtatcctcg taatcatttt cttgtattta tcgtcttttc gctgtaaaaa
     8581 ctttatcaca cttatctcaa atacacttat taaccgcttt tactattatc ttctacgctg
     8641 acagtaatat caaacagtga cacatattaa acacagtggt ttctttgcat aaacaccatc
     8701 agcctcaagt cgtcaagtaa agatttcgtg ttcatgcaga tagataacaa tctatatgtt
     8761 gataattagc gttgcctcat caatgcgaga tccgtttaac cggaccctag tgcacttacc
     8821 ccacgttcgg tccactgtgt gccgaacatg ctccttcact attttaacat gtggaattaa
     8881 ttctcatgtt tgacagctta tcatcgaact ctaagaggtg atacttattt actgtaaaac
     8941 tgtgacgata aaaccggaag gaagaataag aaaactcgaa ctgatctata atgcctattt
     9001 tctgtaaaga gtttaagcta tgaaagcctc ggcattttgg ccgctcctag gtagtgcttt
     9061 ttttccaagg acaaaacagt ttctttttct tgagcaggtt ttatgtttcg gtaatcataa
     9121 acaataaata aattatttca tttatgttta aaaataaaaa ataaaaaagt attttaaatt
     9181 tttaaaaaag ttgattataa gcatgtgacc ttttgcaagc aattaaattt tgcaatttgt
     9241 gattttaggc aaaagttaca atttctggct cgtgtaatat atgtatgcta aagtgaactt
     9301 ttacaaagtc gatatggact tagtcaaaag aaattttctt aaaaatatat agcactagcc
     9361 aatttagcac ttctttatga gatatattat agactttatt aagccagatt tgtgtattat
     9421 atgtatttac ccggcgaatc atggacatac attctgaaat aggtaatatt ctctatggtg
     9481 agacagcata gataacctag gatacaagtt aaaagctagt actgttttgc agtaattttt
     9541 ttctttttta taagaatgtt accacctaaa taagttataa agtcaatagt taagtttgat
     9601 atttgattgt aaaataccgt aatatatttg catgatcaaa aggctcaatg ttgactagcc
     9661 agcatgtcaa ccactatatt gatcaccgat atatggactt ccacaccaac tagtaatatg
     9721 acaataaatt caagatattc ttcatgagaa tggcccagcg atatatgcgg tgtgaaatac
     9781 cgcacagatg cgtaaggaga aaataccgca tcaggcgcca ttcgccattc aggctgcgca
     9841 actgttggga agggcgatcg gtgcgggcct cttcgctatt acgccagctg gcgaaagggg
     9901 gatgtgctgc aaggcgatta agttgggtaa cgccagggtt ttcccagtca cgacgttgta
     9961 aaacgacggc cagt
//
LOCUS       pSR472                  9401 bp    DNA     circular SYN 16-MAY-2017
DEFINITION  Ligation of APOBEC3H into pySR419.
ACCESSION   pSR472
KEYWORDS    .
SOURCE      Unknown.
  ORGANISM  Unknown
            Unclassified.
REFERENCE   1  (bases 1 to 9401)
  AUTHORS   Self
  JOURNAL   Unpublished.
COMMENT     SECID/File created by SciEd Central, Scientific & Educational
            Software.
FEATURES             Location/Qualifiers
     CDS             complement(27..1034)
                     /gene="tTA rev transactivator"
     misc_feature    1035..1328
                     /gene="CMV promoter"
     CDS             2075..2093
                     /gene="TET-R binding site_1"
     CDS             2117..2135
                     /gene="TET-R binding site_2"
     CDS             2159..2177
                     /gene="TET-R binding site_3"
     CDS             2201..2219
                     /gene="TET-R binding site_4"
     CDS             2243..2261
                     /gene="TET-R binding site_5"
     CDS             2285..2303
                     /gene="TET-R binding site_6"
     CDS             2327..2345
                     /gene="TET-R binding site_7"
     CDS             2550..3098
                     /gene="APOBEC3H_OptSc"
     CDS             complement(4567..5427)
                     /gene="AmpR"
     misc_feature    5676..5739
                     /gene="(null)"
                     /product="5' primer for switching selective marker"
     CDS             5740..7463
                     /gene="KanMX-Hygro"
     CDS             7527..7625
                     /gene="TRP1"
     misc_feature    7527..8301
                     /gene="ARS416"
                     /product="ARS416"
ORIGIN      
        1 gaattcttat acgatcctcg cgccccctac ccaccgtact cgtcaattcc aagggcatcg
       61 gtaaacatct gctcaaactc gaagtcggcc atatccagag cgccgtaggg ggcggagtcg
      121 tggggggtaa atcccggacc cggggaatcc ccgtccccca acatgtccag atcgaaatcg
      181 tctagcgcgt cggcatgcgc catcgccacg tcctcgccgt ctaagtggag ctcgtccccc
      241 aggctgacat cggtcggggg ggccgtcgac agtctgcgcg tgtgtcccgc ggggagaaag
      301 gacaggcgcg gagccgccag ccccgcctct tcgggggcgt cgtcgtccgg gagatcgagc
      361 aggccctcga tggtagaccc gtaattgttt ttcgtacgcg cgcggctgta cgcggaccca
      421 ctttcacatt taagttgttt ttctaatccg catatgatca attcaaggcc gaataagaag
      481 gctggctctg caccttggtg atcaaataat tcgatagctt gtcgtaataa tggcggcata
      541 ctatcagtag taggtgtttc cctttcttct ttagcgactt gatgctcttg atcttccaat
      601 acgcaaccta aagtaaaatg ccccacagcg ctgagtgcat ataacgcgtt ctctagtgaa
      661 aaaccttgtt ggcataaaaa ggctaattga ttttcgagag tttcatactg tttttctgta
      721 ggccgtgtat ctgaatgtac ttttgctcca ttgcgatgac ttagtaaagc acatctaaaa
      781 cttttagcgt tattgcgtaa aaaatcttgc cagctttccc cttttaaagg gcaaaagtga
      841 gtatggtgcc tatctaacat ctcaatggct aaggcgtcga gcaaagcccg cttatttttt
      901 acatgccaat acagtgtagg ctgctctaca ccaagcttct gggcgagttt acgggttgtt
      961 aaaccttcga ttccgacctc attaagcagc tctaatgcgc tgttaatcac tttactttta
     1021 tctaatctag acatatgaat tggggccgcg gaggctggat cggtcccggt gtcttctatg
     1081 gaggtcaaaa cagcgtggat ggcgtctcca ggcgatctga cggttcacta aacgagctct
     1141 gcttatatag acctcccacc gtacacgcct accgcccatt tgcgtcaatg gggcggagtt
     1201 gttacgacat tttggaaagt cccgttgatt ttggtgccaa aacaaactcc cattgacgtc
     1261 aatggggtgg agacttggaa atccccgtga gtcaaaccgc tatccacgcc cattgatgta
     1321 ctgccaaaac cgcatcacca tggtaatagc gatgactaat acgtagatgt actgccaagt
     1381 aggaaagtcc cataaggtca tgtactgggc ataatgccag gcgggccatt taccgtcatt
     1441 gacgtcaata gggggcgtac ttggcatatg atacacttga tgtactgcca agtgggcagt
     1501 ttaccgtaaa tactccaccc attgacgtca atggaaagtc cctattggcg ttactatggg
     1561 aacatacgtc attattgacg tcaatgggcg ggggtcgttg ggcggtcagc caggcgggcc
     1621 atttaccgta agttatgtaa cgcggaactc catatatggg ctatgaacta atgaccccgt
     1681 aattgattac tattaataac tagtcaataa tcaatgtcaa catggcggta atgttggaca
     1741 tgagccaata taaatgtaca tattatgata tggatacaac gtatgcaatg ggccaagctc
     1801 ctcgagtaat tcgcgccact tctaaataag cgaatttctt atgatttatg atttttatta
     1861 ttaaataagt tataaaaaaa ataagtgtat acaaatttta aagtgactct taggttttaa
     1921 aacgaaaatt cttattcttg agtaactctt tcctgtaggt caggttgctt tctcaggtat
     1981 agtatgaggt cgctcttatt gaccacacct ctaccggcag atccgctagg gataacaggg
     2041 taatatagat caattcctcg atcgagttta ccactcccta tcagtgatag agaaaagtga
     2101 aagtcgagtt taccactccc tatcagtgat agagaaaagt gaaagtcgag tttaccactc
     2161 cctatcagtg atagagaaaa gtgaaagtcg agtttaccac tccctatcag tgatagagaa
     2221 aagtgaaagt cgagtttacc actccctatc agtgatagag aaaagtgaaa gtcgagttta
     2281 ccactcccta tcagtgatag agaaaagtga aagtcgagtt taccactccc tatcagtgat
     2341 agagaaaagt gaaagtcgag ctcggtaccc tatggcatgc atgtgctctg tatgtatata
     2401 aaactcttgt tttcttcttt tctctaaata ttctttcctt atacattagg tcctttgtag
     2461 cataaattac tatacttcta tagacacgca aacacaaata cacacactaa attaccggat
     2521 caattcgggg gatccgttta aacaggccta tggctctcct aacggctgag actttcagat
     2581 tgcagtttaa caacaagaga agattgcgta gaccttatta ccctaggaaa gccctcctgt
     2641 gttatcaact aacaccacaa aatggttcaa ctccaacaag aggatatttt gaaaataaga
     2701 aaaagtgcca tgcggaaatt tgctttatca acgaaatcaa gtctatgggt ttggatgaaa
     2761 ctcaatgtta ccaagttaca tgctacttaa cctggtcccc ttgttcatct tgtgcttggg
     2821 aattagttga tttcataaaa gcacacgatc accttaattt gggtattttt gccagcagat
     2881 tatactacca ttggtgtaaa ccacaacaga agggccttag acttttatgc ggatctcaag
     2941 tccctgttga agtgatgggg tttccaaagt tcgcagattg ttgggagaat tttgtagacc
     3001 atgaaaaacc actatcattc aatccataca aaatgctgga agagttggac aaaaacagta
     3061 gagcaattaa acgtagattg gaacgaatca aatcttaaat cgatagcggc cgctagggcc
     3121 ctgcaggagg gccgcatcat gtaattagtt atgtcacgct tacattcacg ccctcccccc
     3181 acatccgctc taaccgaaaa ggaaggagtt agacaacctg aagtctaggt ccctatttat
     3241 ttttttatag ttatgttagt attaagaacg ttatttatat ttcaaatttt tctttttttt
     3301 ctgtacagac gcgtgtacgc atgtaacatt atactgaaaa ccttgcttga gaaggttttg
     3361 ggacgctcga aggctttaat ttgcggccaa gcttggcgta atcatggtca tagctgtttc
     3421 ctgtgtgaaa ttgttatccg ctcacaattc cacacaacat acgagccgga agcataaagt
     3481 gtaaagcctg gggtgcctaa tgagtgagct aactcacatt aattgcgttg cgctcactgc
     3541 ccgctttcca gtcgggaaac ctgtcgtgcc agctgcatta atgaatcggc caacgcgcgg
     3601 ggagaggcgg tttgcgtatt gggcgctctt ccgcttcctc gctcactgac tcgctgcgct
     3661 cggtcgttcg gctgcggcga gcggtatcag ctcactcaaa ggcggtaata cggttatcca
     3721 cagaatcagg ggataacgca ggaaagaaca tgtgagcaaa aggccagcaa aaggccagga
     3781 accgtaaaaa ggccgcgttg ctggcgtttt tccataggct ccgcccccct gacgagcatc
     3841 acaaaaatcg acgctcagtc agaggtggcg aaacccgaca ggactataaa gataccaggc
     3901 gtttccccct ggaagctccc tcgtgcgctc tcctgttccg accctgccgc ttaccggata
     3961 cctgtccgcc tttctccctt cgggaagcgt ggcgctttct catagctcac gctgtaggta
     4021 tctcagttcg gtgtaggtcg ttcgctccaa gctgggctgt gtgcacgaac cccccgttca
     4081 gcccgaccgc tgcgccttat ccggtaacta tcgtcttgag tccaacccgg taagacacga
     4141 cttatcgcca ctggcagcag ccactggtaa caggattagc agagcgaggt atgtaggcgg
     4201 tgctacagag ttcttgaagt ggtggcctaa ctacggctac actagaagga cagtatttgg
     4261 tatctgcgct ctgctgaagc cagttacctt cggaaaaaga gttggtagct cttgatccgg
     4321 caaacaaacc accgctggta gcggtggttt ttttgtttgc aagcagcaga ttacgcgcag
     4381 aaaaaaagga tctcaagaag atcctttgat cttttctacg gggtctgacg ctcagtggaa
     4441 cgaaaactca cgttaaggga ttttggtcat gagattatca aaaaggatct tcacctagat
     4501 ccttttaaat taaaaatgaa gttttaaatc aatctaaagt atatatgagt aaacttggtc
     4561 tgacagttac caatgcttaa tcagtgaggc acctatctca gcgatctgtc tatttcgttc
     4621 atccatagtt gcctgactcc ccgtcgtgta gataactacg atacgggagg gcttaccatc
     4681 tggccccagt gctgcaatga taccgcgaga cccacgctca ccggctccag atttatcagc
     4741 aataaaccag ccagccggaa gggccgagcg cagaagtggt cctgcaactt tatccgcctc
     4801 catccagtct attaattgtt gccgggaagc tagagtaagt agttcgccag ttaatagttt
     4861 gcgcaacgtt gttgccattg ctacaggcat cgtggtgtca cgctcgtcgt ttggtatggc
     4921 ttcattcagc tccggttccc aacgatcaag gcgagttaca tgatccccca tgttgtgcaa
     4981 aaaagcggtt agctccttcg gtcctccgat cgttgtcaga agtaagttgg ccgcagtgtt
     5041 atcactcatg gttatggcag cactgcataa ttctcttact gtcatgccat ccgtaagatg
     5101 cttttctgtg actggtgagt actcaaccaa gtcattctga gaatagtgta tgcggcgacc
     5161 gagttgctct tgcccggcgt caatacggga taataccgcg ccacatagca gaactttaaa
     5221 agtgctcatc attggaaaac gttcttcggg gcgaaaactc tcaaggatct taccgctgtt
     5281 gagatccagt tcgatgtaac ccactcgtgc acccaactga tcttcagcat cttttacttt
     5341 caccagcgtt tctgggtgag caaaaacagg aaggcaaaat gccgcaaaaa agggaataag
     5401 ggcgacacgg aaatgttgaa tactcatact cttccttttt caatattatt gaagcattta
     5461 tcagggttat tgtctcatga gcggatacat atttgaatgt atttagaaaa ataaacaaat
     5521 aggggttccg cgcacatttc cccgaaaagt gccacctgac gtctaagaaa ccattattat
     5581 catgacatta acctataaaa ataggcgtat cacgaggccc tttcgtcttc aagaattaat
     5641 tcggtcgaaa aaagaaaagg agagggccaa gagggagggc attggtgact attgagcacg
     5701 tgagtatacg tgattaagca cacaaaggca gcttggagtc gtacgctgca ggtcgacgga
     5761 tccccgggtt aattaaggcg cgccagatct gtttagcttg cctcgtcccc gccgggtcac
     5821 ccggccagcg acatggaggc ccagaatacc ctccttgaca gtcttgacgt gcgcagctca
     5881 ggggcatgat gtgactgtcg cccgtacatt tagcccatac atccccatgt ataatcattt
     5941 gcatccatac attttgatgg ccgcacggcg cgaagcaaaa attacggctc ctcgctgcag
     6001 acctgcgagc agggaaacgc tcccctcaca gacgcgttga attgtcccca cgccgcgccc
     6061 ctgtagagaa atataaaagg ttaggatttg ccactgaggt tcttctttca tatacttcct
     6121 tttaaaatct tgctaggata cagttctcac atcacatccg aacataaaca accatgggta
     6181 aaaagcctga actcaccgcg acgtctgtcg agaagtttct gatcgaaaag ttcgacagcg
     6241 tctccgacct gatgcagctc tcggagggcg aagaatctcg tgctttcagc ttcgatgtag
     6301 gagggcgtgg atatgtcctg cgggtaaata gctgcgccga tggtttctac aaagatcgtt
     6361 atgtttatcg gcactttgca tcggccgcgc tcccgattcc ggaagtgctt gacattgggg
     6421 aattcagcga gagcctgacc tattgcatct cccgccgtgc acagggtgtc acgttgcaag
     6481 acctgcctga aaccgaactg cccgctgttc tgcagccggt cgcggaggcc atggatgcga
     6541 tcgctgcggc cgatcttagc cagacgagcg ggttcggccc attcggaccg caaggaatcg
     6601 gtcaatacac tacatggcgt gatttcatat gcgcgattgc tgatccccat gtgtatcact
     6661 ggcaaactgt gatggacgac accgtcagtg cgtccgtcgc gcaggctctc gatgagctga
     6721 tgctttgggc cgaggactgc cccgaagtcc ggcacctcgt gcacgcggat ttcggctcca
     6781 acaatgtcct gacggacaat ggccgcataa cagcggtcat tgactggagc gaggcgatgt
     6841 tcggggattc ccaatacgag gtcgccaaca tcttcttctg gaggccgtgg ttggcttgta
     6901 tggagcagca gacgcgctac ttcgagcgga ggcatccgga gcttgcagga tcgccgcggc
     6961 tccgggcgta tatgctccgc attggtcttg accaactcta tcagagcttg gttgacggca
     7021 atttcgatga tgcagcttgg gcgcagggtc gatgcgacgc aatcgtccga tccggagccg
     7081 ggactgtcgg gcgtacacaa atcgcccgca gaagcgcggc cgtctggacc gatggctgtg
     7141 tagaagtact cgccgatagt ggaaaccgac gccccagcac tcgtccgagg gcaaaggaat
     7201 aatcagtact gacaataaaa agattcttgt tttcaagaac ttgtcatttg tatagttttt
     7261 ttatattgta gttgttctat tttaatcaaa tgttagcgtg atttatattt tttttcgcct
     7321 cgacatcatc tgcccagatg cgaagttaag tgcgcagaaa gtaatatcat gcgtcaatcg
     7381 tatgtgaatg ctggtcgcta tactgctgtc gattcgatac taacgccgcc atccagtgtc
     7441 gaaaacgagc tcgaattcat cgaagcttac attttatgtt agctggtgga ctgacgccag
     7501 aaaatgttgg tgatgcgctt agattaaatg gcgttattgg tgttgatgta agcggaggtg
     7561 tggagacaaa tggtgtaaaa gactctaaca aaatagcaaa tttcgtcaaa aatgctaaga
     7621 aataggttat tactgagtag tatttattta agtattgttt gtgcacttgc ctgcaagcct
     7681 tttgaaaagc aagcataaaa gatctaaaca taaaatctgt aaaataacaa gatgtaaaga
     7741 taatgctaaa tcatttggct ttttgattga ttgtacagga aaatatacat cgcagggggt
     7801 tgacttttac catttcaccg caatggaatc aaacttgttg aagagaatgt tcacaggcgc
     7861 atacgctaca atgacccgat tcttgctagc cttttctcgg tcttgcaaac aaccgccggc
     7921 agcttagtat ataaatacac atgtacatac ctctctccgt atcctcgtaa tcattttctt
     7981 gtatttatcg tcttttcgct gtaaaaactt tatcacactt atctcaaata cacttattaa
     8041 ccgcttttac tattatcttc tacgctgaca gtaatatcaa acagtgacac atattaaaca
     8101 cagtggtttc tttgcataaa caccatcagc ctcaagtcgt caagtaaaga tttcgtgttc
     8161 atgcagatag ataacaatct atatgttgat aattagcgtt gcctcatcaa tgcgagatcc
     8221 gtttaaccgg accctagtgc acttacccca cgttcggtcc actgtgtgcc gaacatgctc
     8281 cttcactatt ttaacatgtg gaattaattc tcatgtttga cagcttatca tcgaactcta
     8341 agaggtgata cttatttact gtaaaactgt gacgataaaa ccggaaggaa gaataagaaa
     8401 actcgaactg atctataatg cctattttct gtaaagagtt taagctatga aagcctcggc
     8461 attttggccg ctcctaggta gtgctttttt tccaaggaca aaacagtttc tttttcttga
     8521 gcaggtttta tgtttcggta atcataaaca ataaataaat tatttcattt atgtttaaaa
     8581 ataaaaaata aaaaagtatt ttaaattttt aaaaaagttg attataagca tgtgaccttt
     8641 tgcaagcaat taaattttgc aatttgtgat tttaggcaaa agttacaatt tctggctcgt
     8701 gtaatatatg tatgctaaag tgaactttta caaagtcgat atggacttag tcaaaagaaa
     8761 ttttcttaaa aatatatagc actagccaat ttagcacttc tttatgagat atattataga
     8821 ctttattaag ccagatttgt gtattatatg tatttacccg gcgaatcatg gacatacatt
     8881 ctgaaatagg taatattctc tatggtgaga cagcatagat aacctaggat acaagttaaa
     8941 agctagtact gttttgcagt aatttttttc ttttttataa gaatgttacc acctaaataa
     9001 gttataaagt caatagttaa gtttgatatt tgattgtaaa ataccgtaat atatttgcat
     9061 gatcaaaagg ctcaatgttg actagccagc atgtcaacca ctatattgat caccgatata
     9121 tggacttcca caccaactag taatatgaca ataaattcaa gatattcttc atgagaatgg
     9181 cccagcgata tatgcggtgt gaaataccgc acagatgcgt aaggagaaaa taccgcatca
     9241 ggcgccattc gccattcagg ctgcgcaact gttgggaagg gcgatcggtg cgggcctctt
     9301 cgctattacg ccagctggcg aaagggggat gtgctgcaag gcgattaagt tgggtaacgc
     9361 cagggttttc ccagtcacga cgttgtaaaa cgacggccag t
//
```
